# Phenolic acid-degrading *Paraburkholderia* prime decomposition in forest soil

**DOI:** 10.1101/2020.09.28.317347

**Authors:** Roland C. Wilhelm, Christopher M. DeRito, James P. Shapleigh, Eugene L. Madsen, Daniel H. Buckley

**Affiliations:** School of Integrative Plant Science, Bradfield Hall, Cornell University, Ithaca, NY, 14853, USA; Department of Microbiology, Wing Hall, Cornell University, Ithaca, NY, 14853, USA

**Keywords:** soil ecology, carbon cycling, priming effect, *Paraburkholderia*, forest soil, stable isotope probing, *p*-hydroxybenzoic acid, *pobA*

## Abstract

Plant-derived phenolic acids are metabolized by soil microorganisms whose activity may enhance the decomposition of soil organic carbon (SOC). We characterized whether phenolic acid-degrading bacteria would enhance SOC mineralization in forest soils when primed with ^13^C-labeled *p*-hydroxybenzoic acid (PHB). We further investigated whether PHB-induced priming could explain differences in SOC content among mono-specific tree plantations in a 70-year-old common garden experiment. The activity of *Paraburkholderia* and *Caballeronia* dominated PHB degradation in all soils regardless of tree species or soil type. We isolated the principal PHB-degrading phylotype (*Paraburkholderia madseniana* RP11^T^), which encoded numerous oxidative enzymes, including secretion signal-bearing laccase, aryl-alcohol oxidase and DyP-type peroxidase, and confirmed its ability to degrade phenolics. The addition of PHB to soil led to significant enrichment (23-fold) of the RP11^T^ phylotype (RP11^ASV^), as well as enrichment of other phylotypes of *Paraburkholderia* and *Caballeronia*. Metabolism of PHB primed significant loss of SOC (3 to 13 µmols C g^-1^ dry wt soil over 7 days). In contrast, glucose addition reduced SOC mineralization (−3 to -8 µmols C g^-1^ dry wt soil over 7 days). RP11^ASV^ abundance and the expression of PHB monooxygenase (*pobA*) correlated with PHB respiration and were inversely proportional to SOC content in the field. We propose that plant-derived phenolics stimulate the activity of phenolic acid-degrading bacteria thereby causing soil priming and SOC loss. We show that *Burkholderiaceae* dominate soil priming in diverse forest soils and this observation counters the prevailing view that priming phenomena are a generalized non-specific response of community metabolism.

## Supplementary material for "Phenolic acid-degrading *Paraburkholderia* prime decomposition in forest soil": 5a. pobA - RAxML tree.nwk

```
(((NZ_UVHW01000082.1|GCF_900595925.1_9:0.00000100000050002909,NZ_LXDR01000120.1|GCF_001980885.1_4:0.00000100000050002909):0.00000100000050002909,(NZ_UVST01000047.1|GCF_900598755.1_4:0.00000100000050002909,NZ_CWJE01000027.1|GCF_900006245.1_27:0.00000100000050002909):0.00000100000050002909):0.00000100000050002909,((((NZ_UVLT01000036.1|GCF_900596925.1_27:0.00000100000050002909,((((((NZ_CSLD01000023.1|GCF_001202135.1_42:0.00000100000050002909,NZ_CFWF01000029.1|GCF_001327355.1_42:0.00000100000050002909):0.00000100000050002909,NZ_SMTW01000028.1|GCF_004360065.1_41:0.00000100000050002909):0.00000100000050002909,((NZ_CP037975.1|GCF_004367705.1_43:0.00000100000050002909,NZ_CFVS01000020.1|GCF_001327015.1_42:0.00000100000050002909):0.00000100000050002909,((NZ_UVPV01000037.1|GCF_900598015.1_40:0.00000100000050002909,NZ_UVPW01000003.1|GCF_900597985.1_40:0.00000100000050002909):0.00000100000050002909,(NZ_SMTY01000027.1|GCF_004360055.1_41:0.00000100000050002909,NZ_CGFD01000004.1|GCF_001320325.1_250:0.00000100000050002909):0.00000100000050002909):0.00000100000050002909):0.00000100000050002909):0.00000100000050002909,((NZ_CP033704.1|GCF_003798245.1_2037:0.00000100000050002909,(NZ_UVHZ01000056.1|GCF_900595995.1_9:0.00000100000050002909,((((((((((NZ_UVOR01000002.1|GCF_900597685.1_4:0.00000100000050002909,NZ_UVJC01000033.1|GCF_900596235.1_26:0.00000100000050002909):0.00000100000050002909,(((NZ_UUQK01000039.1|GCF_900591375.1_27:0.00000100000050002909,((NZ_CUWD01000021.1|GCF_001233045.1_27:0.00000100000050002909,NZ_UVIC01000065.1|GCF_900595955.1_4:0.00000100000050002909):0.00000100000050002909,(NZ_LXDF01000106.1|GCF_001980645.1_40:0.00000100000050002909,(NZ_CFVT01000004.1|GCF_001327535.1_261:0.00000100000050002909,(NZ_UVQA01000038.1|GCF_900598045.1_27:0.00000100000050002909,NZ_UVGF01000046.1|GCF_900595475.1_36:0.00000100000050002909):0.00000100000050002909):0.00000100000050002909):0.00000100000050002909):0.00000100000050002909):0.00000100000050002909,NZ_UVGK01000039.1|GCF_900595535.1_27:0.00000100000050002909):0.00000100000050002909,NZ_UVON01000036.1|GCF_900597635.1_27:0.00000100000050002909):0.00000100000050002909):0.00000100000050002909,NZ_CSKY01000025.1|GCF_001262355.1_42:0.00000100000050002909):0.00000100000050002909,NZ_UVSS01000047.1|GCF_900598735.1_34:0.00000100000050002909):0.00000100000050002909,(NZ_UVKS01000037.1|GCF_900596665.1_40:0.00000100000050002909,NZ_CSKE01000026.1|GCF_001210645.1_27:0.00000100000050002909):0.00000100000050002909):0.00000100000050002909,(NZ_CSKN01000030.1|GCF_001199735.1_27:0.00000100000050002909,NZ_UURO01000035.1|GCF_900591695.1_27:0.00000100000050002909):0.00000100000050002909):0.00000100000050002909,NZ_UVOL01000033.1|GCF_900597615.1_27:0.00000100000050002909):0.00000100000050002909,NZ_UVSN01000043.1|GCF_900598675.1_4:0.00000100000050002909):0.00000100000050002909,((NZ_UVPX01000001.1|GCF_900598005.1_220:0.00000100000050002909,NZ_CSKB01000028.1|GCF_001203375.1_42:0.00000100000050002909):0.00000100000050002909,((NZ_CHFC01000006.1|GCF_001320365.1_42:0.00000100000050002909,((NZ_UVGM01000017.1|GCF_900595565.1_70:0.00000100000050002909,NZ_CSKG01000030.1|GCF_001194905.1_42:0.00000100000050002909):0.00000100000050002909,NZ_CSKM01000017.1|GCF_001212405.1_41:0.00000100000050002909):0.00000100000050002909):0.00000100000050002909,NZ_UVOM01000039.1|GCF_900597645.1_26:0.00000100000050002909):0.00000100000050002909):0.00000100000050002909):0.00000100000050002909,((NZ_CFNN01000007.1|GCF_001320545.1_249:0.00000100000050002909,(NZ_UVIE01000069.1|GCF_900595945.1_9:0.00000100000050002909,(((NZ_UVMF01000005.1|GCF_900597045.1_218:0.00000100000050002909,NZ_UVGH01000044.1|GCF_900595495.1_37:0.00000100000050002909):0.00000100000050002909,(NZ_UVEX01000054.1|GCF_900595175.1_28:0.00000100000050002909,(NZ_UVKR01000033.1|GCF_900596645.1_41:0.00000100000050002909,NZ_UVLX01000031.1|GCF_900596985.1_27:0.00000100000050002909):0.00000100000050002909):0.00000100000050002909):0.00000100000050002909,NZ_SMTX01000033.1|GCF_004360075.1_41:0.00000100000050002909):0.00000100000050002909):0.00000100000050002909):0.00000100000050002909,(NZ_UVHU01000061.1|GCF_900595895.1_9:0.00000100000050002909,(NZ_CSKF01000029.1|GCF_001262275.1_27:0.00000100000050002909,NZ_CFKW01000007.1|GCF_001327095.1_249:0.00000100000050002909):0.00000100000050002909):0.00000100000050002909):0.00000100000050002909):0.00000100000050002909):0.00000100000050002909):0.00000100000050002909,((NZ_UVHY01000047.1|GCF_900595935.1_4:0.00000100000050002909,(NZ_UUUI01000041.1|GCF_900592395.1_27:0.00000100000050002909,((NZ_CSLE01000022.1|GCF_001206455.1_42:0.00000100000050002909,NZ_LWVW01000042.1|GCF_001976785.1_4:0.00000100000050002909):0.00000100000050002909,(NZ_CFWB01000027.1|GCF_001320255.1_42:0.00000100000050002909,NZ_UVIZ01000044.1|GCF_900596205.1_40:0.00000100000050002909):0.00000100000050002909):0.00000100000050002909):0.00000100000050002909):0.00000100000050002909,NZ_UVGG01000047.1|GCF_900595515.1_36:0.00000100000050002909):0.00000100000050002909):0.00000100000050002909):0.00000100000050002909,NZ_CGEX01000020.1|GCF_001326915.1_27:0.00000100000050002909):0.00000100000050002909,(NZ_CSKI01000029.1|GCF_001211385.1_26:0.00000100000050002909,((((NZ_LXDC01000165.1|GCF_001980625.1_40:0.00000100000050002909,NZ_CIAS01000014.1|GCF_001327135.1_128:0.00000100000050002909):0.00000100000050002909,NZ_UVRC01000032.1|GCF_900598315.1_27:0.00000100000050002909):0.00000100000050002909,NZ_UVOK01000005.1|GCF_900597625.1_111:0.00000100000050002909):0.00000100000050002909,((NZ_UVHR01000074.1|GCF_900595885.1_11:0.00000100000050002909,NZ_CGHA01000026.1|GCF_001320185.1_42:0.00000100000050002909):0.00000100000050002909,NZ_CWJF01000026.1|GCF_001182325.1_42:0.00000100000050002909):0.00000100000050002909):0.00000100000050002909):0.00000100000050002909):0.00000100000050002909):0.00000100000050002909,((NZ_CSLB01000024.1|GCF_001262315.1_42:0.00000100000050002909,((NZ_CIAV01000003.1|GCF_001327515.1_42:0.00000100000050002909,(NZ_UVJH01000024.1|GCF_900596295.1_26:0.00000100000050002909,NZ_PDWH01000051.1|GCF_002921105.1_41:0.00000100000050002909):0.00000100000050002909):0.00000100000050002909,NZ_UVGJ01000051.1|GCF_900595525.1_4:0.00000100000050002909):0.00000100000050002909):0.00000100000050002909,(((((NZ_KN323083.1|GCF_000774945.1_883:0.00000100000050002909,NZ_KN150936.1|GCF_000757075.1_1768:0.00000100000050002909):0.00000100000050002909,NZ_JAVR01000004.1|GCF_002888195.1_38:0.00000100000050002909):0.00000100000050002909,((NZ_LWKL01000035.1|GCF_003268455.1_50:0.00000100000050002909,((NZ_KN323153.1|GCF_000775045.1_896:0.00000100000050002909,NZ_KN323089.1|GCF_000774975.1_1412:0.00000100000050002909):0.00000100000050002909,NZ_CP009473.1|GCF_000959185.1_965:0.00000100000050002909):0.00000100000050002909):0.00000100000050002909,NZ_KN323079.1|GCF_000774955.1_1734:0.00000100000050002909):0.00000100000050002909):0.00000100000050002909,NZ_KN323064.1|GCF_000774785.1_894:0.00000100000050002909):0.00352496943317707123,NZ_QFRP01000014.1|GCF_006381895.1_28:0.00355910026182054045):0.00000100000050002909):0.00000100000050002909):0.00000100000050002909,NZ_UVLV01000030.1|GCF_900596945.1_27:0.00000100000050002909):0.00000100000050002909,(((NZ_KN323026.1|GCF_000774545.1_1177:0.00352458119149845050,(((NZ_UVEZ01000033.1|GCF_900595155.1_27:0.00000100000050002909,NZ_UVES01000034.1|GCF_900595105.1_27:0.00000100000050002909):0.00000100000050002909,NZ_UVEY01000017.1|GCF_900595125.1_97:0.00000100000050002909):0.00000100000050002909,NZ_UVEV01000034.1|GCF_900595135.1_27:0.00000100000050002909):0.00352065848729149044):0.00000100000050002909,((NZ_UVKP01000031.1|GCF_900596635.1_41:0.00000100000050002909,NZ_UVKM01000040.1|GCF_900596575.1_27:0.00000100000050002909):0.00000100000050002909,(NZ_PHRC01000027.1|GCF_002803555.1_39:0.00353802845455632653,CP040532.1|GCA_005853645.1_40:0.00000100000050002909):0.00352874351326651218):0.00000100000050002909):0.00000100000050002909,(((((NZ_LXEE01000007.1|GCF_001981125.1_41:0.00000100000050002909,NZ_CGHC01000025.1|GCF_001327255.1_42:0.00000100000050002909):0.00000100000050002909,(NZ_UVIU01000038.1|GCF_900596155.1_42:0.00000100000050002909,NZ_CSLL01000010.1|GCF_001207055.1_146:0.00000100000050002909):0.00000100000050002909):0.00000100000050002909,NZ_LWWU01000157.1|GCF_001977675.1_40:0.00000100000050002909):0.00000100000050002909,(((NZ_UVHT01000066.1|GCF_900595865.1_4:0.00000100000050002909,NZ_CSKS01000027.1|GCF_001204155.1_42:0.00000100000050002909):0.00000100000050002909,(((NZ_ARZG01000120.1|GCF_001445855.1_13:0.00000100000050002909,NZ_LWVM01000233.1|GCF_001976675.1_27:0.00000100000050002909):0.00000100000050002909,NZ_UVGI01000046.1|GCF_900595505.1_37:0.00000100000050002909):0.00000100000050002909,((NZ_CFVY01000024.1|GCF_001320615.1_27:0.00000100000050002909,NZ_JYBJ01000025.1|GCF_000932095.1_89:0.00000100000050002909):0.00000100000050002909,(((NZ_UVSP01000037.1|GCF_900598695.1_26:0.00000100000050002909,((NZ_UVQC01000040.1|GCF_900598055.1_40:0.00000100000050002909,((((NZ_UVQD01000037.1|GCF_900598065.1_26:0.00000100000050002909,((NZ_UVIY01000022.1|GCF_900596185.1_44:0.00000100000050002909,NZ_CSKW01000026.1|GCF_001211245.1_42:0.00000100000050002909):0.00000100000050002909,NZ_LXAY01000035.1|GCF_001979435.1_13:0.00000100000050002909):0.00000100000050002909):0.00000100000050002909,NZ_CSLG01000012.1|GCF_001211305.1_42:0.00000100000050002909):0.00000100000050002909,((NZ_CFWG01000033.1|GCF_001327215.1_42:0.00000100000050002909,NZ_UVIT01000035.1|GCF_900596115.1_41:0.00000100000050002909):0.00000100000050002909,NZ_UVSQ01000051.1|GCF_900598725.1_34:0.00000100000050002909):0.00000100000050002909):0.00000100000050002909,NZ_UVJD01000047.1|GCF_900596245.1_35:0.00000100000050002909):0.00000100000050002909):0.00000100000050002909,NZ_CGEW01000031.1|GCF_001320065.1_40:0.00000100000050002909):0.00000100000050002909):0.00000100000050002909,NZ_LXDQ01000040.1|GCF_001980845.1_4:0.00000100000050002909):0.00000100000050002909,NZ_UVFB01000060.1|GCF_900595145.1_28:0.00000100000050002909):0.00000100000050002909):0.00000100000050002909):0.00000100000050002909):0.00000100000050002909,((NZ_UVPY01000040.1|GCF_900598025.1_40:0.00000100000050002909,NZ_CWJA01000011.1|GCF_001182285.1_131:0.00000100000050002909):0.00000100000050002909,NZ_LXDT01000019.1|GCF_001980915.1_4:0.00000100000050002909):0.00000100000050002909):0.00000100000050002909):0.00000100000050002909,((((NZ_LXED01000019.1|GCF_001981135.1_41:0.00000100000050002909,NZ_UVSU01000048.1|GCF_900598745.1_4:0.00000100000050002909):0.00000100000050002909,(NZ_UVSM01000041.1|GCF_900598685.1_4:0.00000100000050002909,((NZ_CSKU01000028.1|GCF_001195465.1_27:0.00000100000050002909,(((((((NZ_CFVW01000028.1|GCF_001320685.1_27:0.00000100000050002909,((NZ_CFVZ01000022.1|GCF_001327115.1_47:0.00000100000050002909,NZ_CIGK01000026.1|GCF_001327335.1_27:0.00000100000050002909):0.00000100000050002909,NZ_SMTZ01000018.1|GCF_004360125.1_4:0.00000100000050002909):0.00000100000050002909):0.00000100000050002909,NZ_UVQB01000039.1|GCF_900598035.1_27:0.00000100000050002909):0.00000100000050002909,(NZ_CHFB01000026.1|GCF_001320425.1_42:0.00000100000050002909,((NZ_UVGN01000042.1|GCF_900595545.1_36:0.00000100000050002909,((NZ_LWYI01000070.1|GCF_001977275.1_42:0.00000100000050002909,(((NZ_UVKL01000016.1|GCF_900596595.1_42:0.00000100000050002909,(NZ_CIAU01000028.1|GCF_001320725.1_27:0.00000100000050002909,NZ_UVGE01000049.1|GCF_900595485.1_37:0.00000100000050002909):0.00000100000050002909):0.00000100000050002909,NZ_UVOJ01000035.1|GCF_900597605.1_40:0.00000100000050002909):0.00000100000050002909,NZ_CHKS01000028.1|GCF_001320145.1_42:0.00000100000050002909):0.00000100000050002909):0.00000100000050002909,NZ_SMTV01000029.1|GCF_004360045.1_4:0.00000100000050002909):0.00000100000050002909):0.00000100000050002909,((((NZ_LXEC01000159.1|GCF_001981085.1_41:0.00000100000050002909,NZ_UVHX01000072.1|GCF_900595915.1_9:0.00000100000050002909):0.00000100000050002909,NZ_CFVR01000028.1|GCF_001320505.1_42:0.00000100000050002909):0.00000100000050002909,((NZ_CGFK01000027.1|GCF_001327055.1_42:0.00000100000050002909,NZ_CFVQ01000030.1|GCF_001327175.1_27:0.00000100000050002909):0.00000100000050002909,NZ_UVPU01000037.1|GCF_900597995.1_27:0.00000100000050002909):0.00000100000050002909):0.00000100000050002909,(NZ_CFWD01000026.1|GCF_001327295.1_27:0.00000100000050002909,NZ_UVJB01000034.1|GCF_900596215.1_42:0.00000100000050002909):0.00000100000050002909):0.00000100000050002909):0.00000100000050002909):0.00000100000050002909):0.00000100000050002909,(NZ_UVKO01000038.1|GCF_900596615.1_40:0.00000100000050002909,NZ_UVPZ01000040.1|GCF_900597975.1_26:0.00000100000050002909):0.00000100000050002909):0.00000100000050002909,(NZ_QFRO01000023.1|GCF_006383055.1_4:0.00354106379009708682,(((NC_022658.1|GCF_000494855.1_1715:0.00000100000050002909,(NZ_ABBQ01000546.1|GCF_000170575.1_4:0.00000100000050002909,NZ_ARZN01000042.1|GCF_001446075.1_25:0.00000100000050002909):0.00000100000050002909):0.00353182901511565027,((((((NZ_LNNG01000004.1|GCF_001555485.1_571:0.00000100000050002909,NZ_NBSQ01000001.1|GCF_002891155.1_655:0.00000100000050002909):0.00000100000050002909,NZ_CP010018.1|GCF_000959605.1_887:0.00000100000050002909):0.00000100000050002909,NZ_CP013413.1|GCF_001718635.1_50:0.00000100000050002909):0.01065670940933510086,(NZ_CP013361.1|GCF_001718295.1_46:0.00000100000050002909,((((NZ_CP013410.1|GCF_001718615.1_46:0.00000100000050002909,(PHRD01000006.1|GCA_002803565.1_192:0.00000100000050002909,((NZ_CP008915.1|GCF_000808035.1_1548:0.00000100000050002909,NZ_CP008915.2|GCF_000808035.2_2132:0.00000100000050002909):0.00000100000050002909,NZ_CP004090.1|GCF_000567905.1_1791:0.00000100000050002909):0.00000100000050002909):0.00000100000050002909):0.00000100000050002909,(SJET01000119.1|GCA_004328405.1_38:0.00000100000050002909,NZ_ABBD01000002.1|GCF_000170315.1_26:0.00000100000050002909):0.00000100000050002909):0.00000100000050002909,NZ_JAWD01000004.1|GCF_002888395.1_39:0.00000100000050002909):0.00000100000050002909,(NZ_AECN01000049.1|GCF_000179515.1_27:0.00000100000050002909,((NZ_JAWE01000070.1|GCF_002888425.1_9:0.00000100000050002909,NZ_CP020391.1|GCF_003020185.1_2115:0.00000100000050002909):0.00000100000050002909,NZ_SRIN01000004.1|GCF_004684955.1_40:0.00000100000050002909):0.00000100000050002909):0.00000100000050002909):0.00000100000050002909):0.00353402337107938452):0.00000100000050002909,(((NZ_LOXF01000104.1|GCF_001524325.1_22:0.00000100000050002909,NZ_ABBH01000003.1|GCF_000170395.1_8:0.00000100000050002909):0.00000100000050002909,((NZ_CP013408.1|GCF_001718595.1_46:0.00000100000050002909,NZ_CP004386.1|GCF_000764595.1_1498:0.00000100000050002909):0.00000100000050002909,NZ_LOXG01000090.1|GCF_001524345.1_22:0.00000100000050002909):0.00000100000050002909):0.00353230886325427889,(NZ_CP004382.1|GCF_000765375.1_1451:0.00000100000050002909,((NZ_NBSP01000001.1|GCF_002891095.1_328:0.00000100000050002909,NZ_NBSS01000001.1|GCF_002891115.1_535:0.00000100000050002909):0.00000100000050002909,((NZ_CP020389.1|GCF_003020025.1_1265:0.00000100000050002909,NZ_CP008785.1|GCF_003568605.1_1586:0.00000100000050002909):0.00000100000050002909,(NZ_CM000439.1|GCF_000152285.1_531:0.00000100000050002909,(((NZ_NBSR01000001.1|GCF_002891195.1_233:0.00000100000050002909,NZ_CP009602.1|GCF_000959425.1_1803:0.00000100000050002909):0.00000100000050002909,((NZ_PDLI01000002.1|GCF_002588555.1_69:0.00000100000050002909,NZ_CP022215.1|GCF_003614815.1_899:0.00000100000050002909):0.00000100000050002909,((NZ_KN849180.1|GCF_000877335.1_1100:0.00000100000050002909,(((((NZ_CP004118.1|GCF_000567945.1_975:0.00000100000050002909,NZ_JAWC01000018.1|GCF_002888335.1_47:0.00000100000050002909):0.00000100000050002909,(NZ_CP004098.1|GCF_000567925.1_73:0.00000100000050002909,NC_007650.1|GCF_000012365.1_46:0.00000100000050002909):0.00000100000050002909):0.00000100000050002909,(NZ_LNPC01000003.1|GCF_001555555.1_376:0.00000100000050002909,NZ_JAVS01000022.1|GCF_002888235.1_26:0.00000100000050002909):0.00000100000050002909):0.00000100000050002909,(NZ_JAWA01000030.1|GCF_002888315.1_26:0.00000100000050002909,NZ_CP004384.1|GCF_000706745.1_1619:0.00000100000050002909):0.00000100000050002909):0.00000100000050002909,NZ_CP022216.1|GCF_003614835.1_1672:0.00000100000050002909):0.00000100000050002909):0.00000100000050002909,NZ_JAVT01000023.1|GCF_002888205.1_47:0.00000100000050002909):0.00000100000050002909):0.00000100000050002909):0.00000100000050002909,NZ_JAWB01000016.1|GCF_002888355.1_26:0.00000100000050002909):0.00000100000050002909):0.00000100000050002909):0.00000100000050002909):0.00000100000050002909):0.00000100000050002909):0.00353797415935018034):0.02649937076401791616,((((NZ_ABBM01000593.1|GCF_000170495.1_30:0.00000100000050002909,NZ_CP009548.1|GCF_000959325.1_569:0.00000100000050002909):0.00000100000050002909,(NZ_CP013382.1|GCF_001513745.1_50:0.00000100000050002909,NZ_JH692065.1|GCF_000266985.1_647:0.00000100000050002909):0.00000100000050002909):0.01095725365249311523,((NZ_LOZR01000073.1|GCF_001527625.1_263:0.00000100000050002909,NZ_CM003770.1|GCF_001546925.1_678:0.00000100000050002909):0.00684708546946414653,((NZ_JAUY01000034.1|GCF_002888035.1_50:0.00000100000050002909,((NC_021174.1|GCF_000385525.1_1107:0.00000100000050002909,NZ_JAVA01000036.1|GCF_002888095.1_92:0.00000100000050002909):0.00000100000050002909,(NZ_CM003627.1|GCF_001462435.1_1527:0.00000100000050002909,NZ_CP023498.1|GCF_002386205.1_2039:0.00000100000050002909):0.00000100000050002909):0.00000100000050002909):0.00000100000050002909,NZ_LNJT01000008.1|GCF_001636105.1_1210:0.00341794259787991288):0.00000100000050002909):0.00289799062787749135):0.05534579415649971273,(((((NZ_SWJE01000024.1|GCF_005144415.1_35:0.04466102316625476104,NZ_CP040078.1|GCF_005280735.1_51:0.10106217742802327264):0.12130583172163221517,((NZ_QLKX01000009.1|GCF_003350265.1_162:0.00000100000050002909,(NZ_PNXZ01000036.1|GCF_002879875.1_41:0.00000100000050002909,NZ_FXAH01000001.1|GCF_900177465.1_553:0.00000100000050002909):0.00000100000050002909):0.25993043416382860533,((NZ_KB890209.1|GCF_000373005.1_102:0.00000100000050002909,(NZ_PNYC01000014.1|GCF_002879935.1_143:0.00000100000050002909,NZ_PTIR01000006.1|GCF_002934455.1_143:0.00000100000050002909):0.00000100000050002909):0.03102163121780364408,NZ_PYUC01000009.1|GCF_003028655.1_240:0.02242289475475980551):0.12329996168051844674):0.06764803634034281810):0.03192203363939784960,(((NZ_QLKU01000002.1|GCF_003350035.1_101:0.02326959236071733661,((NZ_ANSK01000005.1|GCF_000341045.1_491:0.00000100000050002909,(BAMQ01000650.1|GCA_000616025.1_2:0.00000100000050002909,NZ_RJZE01000008.1|GCF_003986935.1_16:0.00000100000050002909):0.00000100000050002909):0.01109264969379942720,NZ_BBJI01000007.1|GCF_000739795.1_52:0.02131718504153869501):0.01021931758163719534):0.23406023985599355708,((((((((MEEC01000135.1|GCA_001724315.1_3:0.16169805641060433499,(MEFX01000143.1|GCA_001725315.1_7:0.28290231975414015242,MEED01000001.1|GCA_001724855.1_102:0.12887227756353886177):0.06221736317848388514):0.14807677964945423210,((NZ_QKWJ01000011.1|GCF_003353055.1_131:0.08654379305806586542,(NZ_LT976854.1|GCF_900249755.1_1513:0.26140526968969202137,(NC_007348.1|GCF_000203875.1_1576:0.00664703664287662893,PPPS01000025.1|GCA_006483415.1_119:0.00064767883213791332):0.05388421480197563840):0.01370840765560725830):0.03818826047186307110,(((NZ_FMYZ01000003.1|GCF_900101625.1_431:0.08494331882140657153,((NZ_FOWM01000018.1|GCF_900115455.1_53:0.00000100000050002909,NZ_FOKX01000019.1|GCF_900112215.1_54:0.00000100000050002909):0.21880298337008988185,(((NZ_SCMX01000010.1|GCF_005503625.1_6:0.36461392841698792022,NZ_CP033970.1|GCF_003854935.1_258:0.11200868474393239904):0.03048477708946122772,(NZ_SCMX01000045.1|GCF_005503625.1_38:0.12807590345488931161,NZ_SGXM01000005.1|GCF_004217045.1_122:0.17586592705339268439):0.04936756233057604942):0.04938429158109824274,(((NZ_ALOU01000001.1|GCF_000292345.1_67:0.04899606923284517690,(((NZ_JFZF01000036.1|GCF_000709065.1_44:0.00350460395499832458,(NZ_AXBU01000087.1|GCF_000496715.1_55:0.00000100000050002909,((NZ_JWMB01000068.1|GCF_000812445.1_22:0.00000100000050002909,NZ_CP037901.1|GCF_003260185.2_273:0.00000100000050002909):0.00000100000050002909,NZ_QDFJ01000014.1|GCF_003260185.1_55:0.00000100000050002909):0.00000100000050002909):0.00349277967535602729):0.00000100000050002909,((NZ_BCZO01000007.1|GCF_001598775.1_90:0.00000100000050002909,((NZ_LQAD01000003.1|GCF_001543455.1_439:0.00000100000050002909,(FYAR01000010.1|GCA_900185655.1_439:0.00000100000050002909,NZ_JFZE01000102.1|GCF_000709045.1_90:0.00000100000050002909):0.00000100000050002909):0.00000100000050002909,NZ_CP026544.1|GCF_002944765.1_3073:0.00000100000050002909):0.00000100000050002909):0.00347966789307121646,(NZ_JFZD01000046.1|GCF_000709025.1_15:0.00000100000050002909,NC_007974.2|GCF_000196015.1_520:0.00000100000050002909):0.00695242599847631631):0.00348018231485507741):0.00704686254239054143,((((FYAX01000026.1|GCA_900185755.1_278:0.00000100000050002909,DNOC01000432.1|GCA_003497725.1_8:0.00000100000050002909):0.00000100000050002909,DODX01000201.1|GCA_003535275.1_2:0.00000100000050002909):0.00000100000050002909,NZ_ANKP01000152.1|GCF_000319775.1_18:0.00000100000050002909):0.00000100000050002909,(DDBR01000017.1|GCA_002332825.1_89:0.00000100000050002909,(DDCI01000023.1|GCA_002335265.1_217:0.00000100000050002909,(DDNG01000031.1|GCA_002341065.1_218:0.00000100000050002909,DDMY01000026.1|GCA_002340825.1_89:0.00000100000050002909):0.00000100000050002909):0.00000100000050002909):0.00000100000050002909):0.00000100000050002909):0.03712050581268407784):0.01058022623651536098,(NZ_PJRP01000025.1|GCF_002858765.1_59:0.05576248622487343931,(NZ_FNJO01000005.1|GCF_900104095.1_25:0.04249583491580574690,NZ_BBQI01000064.1|GCF_001652915.1_30:0.03687504092241051384):0.00620882351412450038):0.03778709801744923463):0.02756540124426755389,(NZ_BBQN01000043.1|GCF_000974605.1_4:0.01103146138344933587,PCBC01000017.1|GCA_002730895.1_136:0.00667041864839631148):0.20393254416478764912):0.02226194461609422651):0.01726693960523097843):0.02605988520255753463):0.10848983839772420590,((NZ_CP017752.1|GCF_001854285.1_535:0.00000100000050002909,(NZ_CP017755.1|GCF_001854325.1_175:0.00000100000050002909,NZ_CP017749.1|GCF_001854305.1_1188:0.00000100000050002909):0.00000100000050002909):0.20770251471165407375,(((NZ_AHJE01000037.1|GCF_000243095.1_35:0.05221711500838917275,NZ_CP010537.1|GCF_000832305.1_220:0.05223151670035901944):0.00617244477240801604,(NZ_JFJV02000251.1|GCF_000611145.1_10:0.02325032710236789313,NZ_JYOD01000051.1|GCF_000955785.1_3:0.02687335094577645786):0.02079300700735042459):0.04126693178072090434,NZ_KB455871.1|GCF_000282815.1_14:0.04474904703761053981):0.14569306177948576630):0.09677067402808227359):0.02891232734326553908,((NZ_KB902852.1|GCF_000379565.1_20:0.08290489492523499260,(((((NZ_KB944482.1|GCF_000389805.1_242:0.00373577293346107802,((NZ_BCZN01000019.1|GCF_001598755.1_66:0.00000100000050002909,NC_008314.1|GCF_000009285.1_2306:0.00000100000050002909):0.00000100000050002909,NZ_CP039288.1|GCF_004798725.1_2306:0.00000100000050002909):0.00000100000050002909):0.01125806980678141674,(NZ_JFJW01000102.1|GCF_000611125.1_146:0.00371666109776845393,(NZ_LVWN01000024.1|GCF_001853325.1_80:0.00000100000050002909,NZ_LMVF01000024.1|GCF_001481455.1_80:0.00000100000050002909):0.00000100000050002909):0.00000100000050002909):0.01324122442243781325,NZ_QDHA01000083.1|GCF_003326035.1_34:0.01337130158132684814):0.01156529946240960650,NC_015723.1|GCF_000219215.1_2201:0.01287877686601567907):0.02581648445363285069,(NZ_QKWJ01000121.1|GCF_003353055.1_1:0.01948337540758255521,(NZ_CP017758.1|GCF_002011925.1_2732:0.00000100000050002909,NZ_CP017758.1|GCF_002011925.2_2732:0.00000100000050002909):0.02252610038046145430):0.01137901882034986212):0.12938406082335907055):0.11129590769365430014,((NZ_JWMA01000040.1|GCF_000812465.1_11:0.04134003338424889484,(NZ_JQLI01000001.1|GCF_000744095.1_3996:0.02311408523705101026,NC_022514.1|GCF_000471925.1_119:0.01934414719203703462):0.02329292444458373398):0.03830870416145591706,((((((NZ_LT976965.1|GCF_900249775.1_1106:0.00000100000050002909,NZ_LT976876.1|GCF_900249825.1_380:0.00000100000050002909):0.00719949842939573374,NZ_LT984814.1|GCF_900250085.1_2248:0.01605008483008162415):0.01423850366235698654,NZ_LT977002.1|GCF_900250055.1_2255:0.04273279413868798227):0.01542423678134753964,((NZ_QKZN01000001.1|GCF_003254285.1_137:0.00000100000050002909,NZ_LT976866.1|GCF_900249745.1_292:0.00000100000050002909):0.03340432027603190690,(NZ_CP014845.1|GCF_001598055.1_1827:0.02247700595356212638,NZ_CP014845.1|GCF_001598055.1_1657:0.00739686168815376858):0.03812797049679376993):0.00441108758803979584):0.00806289834068311603,NZ_BGPQ01000027.1|GCF_003402535.1_47:0.01852149533393168679):0.00738215280607496666,((((NZ_AQUR01000097.1|GCF_000372525.1_122:0.00000100000050002909,(NZ_LT976977.1|GCF_900249875.1_2255:0.00000100000050002909,NZ_LT984807.1|GCF_900250125.1_233:0.00000100000050002909):0.00000100000050002909):0.02226034989333057837,(NZ_LT977071.1|GCF_900250075.1_952:0.02299571035061544200,NZ_LT977065.1|GCF_900250025.1_2020:0.01164210319721977784):0.00381085525486762628):0.00380975463563066469,(NZ_SMNY01000022.1|GCF_004353535.1_299:0.00000100000050002909,NZ_CP038634.1|GCF_004768545.1_960:0.00741553722306904743):0.00773174739768190539):0.01441918854321935957,(NZ_LT976857.1|GCF_900249735.1_1851:0.02283613613330199438,(NZ_LS483234.1|GCF_900249975.1_2090:0.00727245396185223665,(((NZ_LT977074.1|GCF_900249985.1_204:0.00365369948633278594,((((NZ_LT976989.1|GCF_900249935.1_2368:0.00000100000050002909,NZ_LT976996.1|GCF_900249945.1_2369:0.00000100000050002909):0.00000100000050002909,(NZ_LT976992.1|GCF_900249955.1_2368:0.00000100000050002909,NZ_LT976863.1|GCF_900249765.1_2334:0.00000100000050002909):0.00000100000050002909):0.00000100000050002909,(((NZ_LT976869.1|GCF_900249715.1_2369:0.00000100000050002909,NZ_LT976986.1|GCF_900249885.1_2064:0.00000100000050002909):0.00000100000050002909,NZ_LT977000.1|GCF_900249995.1_2226:0.00000100000050002909):0.00000100000050002909,NZ_LT984804.1|GCF_900250115.1_2186:0.00000100000050002909):0.00000100000050002909):0.00000100000050002909,NZ_LT976923.1|GCF_900249785.1_137:0.00000100000050002909):0.00746803705557862272):0.00000100000050002909,(NZ_LT976971.1|GCF_900249865.1_2140:0.00000100000050002909,NZ_LT977068.1|GCF_900250045.1_2139:0.00000100000050002909):0.01470293390680882384):0.00000100000050002909,NZ_LT991977.1|GCF_900250065.1_2177:0.00731198761262281255):0.05780123267157672579):0.01877723906474062371):0.00000100000050002909):0.00682168852909760624):0.02690084564952439569):0.06460629608390261458):0.03615037663584876049):0.02855407528507223833):0.31571105597746085270):0.08529992707301928268,(SCRR01000137.1|GCA_004322085.1_3:0.46114906403039462868,(SCSJ01000075.1|GCA_004298425.1_2:0.00000100000050002909,SCRU01000141.1|GCA_004323695.1_19:0.00000100000050002909):0.35880947845476651725):0.09500878914488075644):0.10483263536039430508,((NZ_NTGB01000001.1|GCF_003072505.1_148:0.14747441591331347799,NZ_FWXJ01000001.1|GCF_900176405.1_206:0.13051259967035683252):0.41340696203587751212,(SCRR01000295.1|GCA_004322085.1_5:0.13926931054961655398,SCSG01000038.1|GCA_004322135.1_29:0.28317801137855586058):1.23522476288866012162):0.11350289213616346351):0.11546546212935587805,(NZ_RBIV01000001.1|GCF_003634155.1_1744:1.10008616824600102824,(SCSG01000003.1|GCA_004322135.1_134:0.49957813726120409159,(NZ_LS483371.1|GCF_900475325.1_3200:0.39079872515063390770,(((((NZ_SMAQ01000017.1|GCF_004343565.1_6:0.00000100000050002909,NZ_JQJT01000040.1|GCF_000745665.1_7:0.00000100000050002909):0.00000100000050002909,NZ_FPJR01000031.1|GCF_900119435.1_39:0.00000100000050002909):0.00000100000050002909,NZ_FMVZ01000031.1|GCF_900102765.1_6:0.00000100000050002909):0.12651664350628163969,((NZ_AKXR01002257.1|GCF_000282815.1_10:0.05406209057862394751,(NZ_JQLI01000001.1|GCF_000744095.1_976:0.00000100000050002909,NC_015727.1|GCF_000219215.1_435:0.00356709658156591745):0.07872219096522602155):0.09538087648344137359,((NZ_MULQ01000090.1|GCF_003034145.1_51:0.12674562311797288316,((NZ_RBZU01000002.1|GCF_003628125.1_304:0.05801573249363149026,NZ_MSDV01000021.1|GCF_001931485.1_15:0.05524565273632979501):0.01720702386713999360,(((((NZ_QEOB01000017.1|GCF_003096875.1_193:0.00746592059229247030,NZ_QLSU01000014.1|GCF_003268775.1_214:0.00000100000050002909):0.00700481792416696343,(NZ_BAYD01000093.1|GCF_000685075.1_34:0.06190810707407800456,(NZ_FNTG01000002.1|GCF_900104795.1_1073:0.02138178972696886879,(NZ_BBJJ01000021.1|GCF_000739815.1_101:0.00000100000050002909,(NZ_AXAN01000017.1|GCF_000472825.1_103:0.00000100000050002909,NZ_AXAO01000017.1|GCF_000472845.1_108:0.00000100000050002909):0.00000100000050002909):0.01406974750865136979):0.00000100000050002909):0.00351529680485018411):0.00335913855762966923,NZ_JTDB01000040.1|GCF_000785435.1_33:0.02837117147296506700):0.00452759234840146522,pobA.2:0.04206729534134630299):0.00320935976474323289,(LRMT01000004.1|GCA_001725945.1_12:0.04267549338963349398,(NZ_SMRP01000001.1|GCF_004353915.1_482:0.02610902184325883391,NZ_QTQP01000049.1|GCF_003854275.1_27:0.02884406600321267472):0.01052167437666663360):0.00485586033502266850):0.00742501282949060114):0.00727393788389165373):0.02324419286978888707,(((NZ_LRBG01000031.1|GCF_001580545.1_171:0.03921136967846450272,NZ_KB890120.1|GCF_000372985.1_411:0.04959619741097177903):0.02062712683225046556,(CYGX01000045.1|GCA_900019265.1_43:0.00000100000050002909,NZ_CYGX02000045.1|GCF_900019265.1_43:0.00000100000050002909):0.07471714644840322939):0.03124729734666985281,(((((((((NZ_UGVB01000002.1|GCF_900455685.1_1080:0.00000100000050002909,NZ_BBUP01000012.1|GCF_000953875.1_7:0.00000100000050002909):0.00000100000050002909,NZ_PKPD01000002.1|GCF_002939115.1_262:0.00000100000050002909):0.00000100000050002909,NZ_UGVD01000002.1|GCF_900461715.1_755:0.00000100000050002909):0.00000100000050002909,NZ_UGVE01000002.1|GCF_900455575.1_1052:0.00000100000050002909):0.00000100000050002909,(CP010800.1|GCA_000954135.1_466:0.00000100000050002909,NZ_CP010800.1|GCF_000954135.1_466:0.00000100000050002909):0.00362118591832960232):0.00000100000050002909,(LWRX01000133.1|GCA_001683835.1_61:0.00000100000050002909,NZ_CM009147.1|GCF_002863525.1_607:0.00000100000050002909):0.00360775901370637749):0.02926385550482893047,(NZ_PKPA01000001.1|GCF_002939145.1_715:0.00000100000050002909,(NZ_CP011258.1|GCF_001628775.1_133:0.00360968633916097792,NZ_CP023538.1|GCF_002393485.1_987:0.00000100000050002909):0.00360739566089857177):0.01549668721484181479):0.28049921469293853660,NZ_QRGA01000006.1|GCF_003367175.1_257:0.21041055408847331165):0.06702543888870791944,(NZ_BAXZ01000038.1|GCF_000684975.1_31:0.14239637728159607044,(NZ_JGVW01000057.1|GCF_000687455.1_60:0.00000100000050002909,NZ_JGVW01000057.1|GCF_000687455.2_60:0.00000100000050002909):0.06139068448293846098):0.01723913294360217979):0.01332334055219889200):0.01098249983459677163):0.06675760122705576283):0.08053292716623705605):0.08105316389318120707,NZ_QKTZ01000010.1|GCF_003253405.1_221:0.32342221373874802115):0.06380065727644347595):0.08341349760468011465):0.18271400063867551666):0.04811525705705605588):0.44149182946381082537,((NZ_LOTP01000072.1|GCF_001522505.1_64:0.00344005060920903960,((NZ_LOTS01000051.1|GCF_001522175.1_15:0.00000100000050002909,(NZ_LOVA01000046.1|GCF_001523205.1_15:0.00000100000050002909,NZ_LOTW01000006.1|GCF_001522645.1_15:0.00000100000050002909):0.00000100000050002909):0.00000100000050002909,NZ_LOTT01000096.1|GCF_001522455.1_15:0.00000100000050002909):0.00000100000050002909):0.05894761242858623240,(NZ_LOZJ01000052.1|GCF_001527465.1_58:0.01280232283600923199,(NZ_LPEK01000094.1|GCF_001529225.1_8:0.00937283936642574998,((NZ_LOVP01000091.1|GCF_001523485.1_51:0.00623935124834594859,(NZ_LPHH01000050.1|GCF_001531515.1_49:0.00000100000050002909,(NZ_LPFN01000026.1|GCF_001530565.1_8:0.00000100000050002909,NZ_LPHY01000053.1|GCF_001531825.1_49:0.00000100000050002909):0.00000100000050002909):0.00625561771655708948):0.00000100000050002909,(((NZ_LOVE01000002.1|GCF_001525885.1_49:0.00311166413930425833,(NZ_LOVG01000067.1|GCF_001523385.1_4:0.00000100000050002909,(NZ_LOXR01000113.1|GCF_001524545.1_50:0.00000100000050002909,(NZ_LOZW01000127.1|GCF_001527745.1_49:0.00000100000050002909,NZ_LOVN01000084.1|GCF_001525745.1_8:0.00000100000050002909):0.00000100000050002909):0.00000100000050002909):0.00000100000050002909):0.00000100000050002909,NZ_LPBY01000068.1|GCF_001528245.1_51:0.00623020099377606315):0.00311566541763124870,((NZ_LPJI01000099.1|GCF_001532805.1_5:0.00311572954143564873,(NZ_LPFC01000074.1|GCF_001529605.1_8:0.00310697609636910888,((NZ_LPCG01000128.1|GCF_001528405.1_49:0.00000100000050002909,NZ_MEBB01000223.1|GCF_001882755.1_43:0.00000100000050002909):0.00000100000050002909,NZ_LPBD01000138.1|GCF_001527145.1_17:0.00000100000050002909):0.00000100000050002909):0.00938523417721044521):0.00000100000050002909,((((NZ_LPDR01000006.1|GCF_001528965.1_83:0.00312750863781901178,NZ_LPHQ01000057.1|GCF_001532215.1_8:0.00312126016901763999):0.00000100000050002909,NZ_LPDZ01000017.1|GCF_001529105.1_50:0.00311469229144734332):0.00000100000050002909,((NZ_LPLI01000022.1|GCF_001533565.1_8:0.00000100000050002909,((NZ_LPHJ01000082.1|GCF_001531605.1_50:0.00000100000050002909,NZ_LPKZ01000026.1|GCF_001533415.1_51:0.00000100000050002909):0.00000100000050002909,((NZ_LPDS01000126.1|GCF_001528985.1_50:0.00000100000050002909,NZ_MEBE01000010.1|GCF_001882475.1_128:0.00000100000050002909):0.00000100000050002909,((NZ_LPER01000119.1|GCF_001529985.1_8:0.00000100000050002909,NZ_LPIC01000068.1|GCF_001531865.1_49:0.00000100000050002909):0.00000100000050002909,NZ_MEBL01000048.1|GCF_001882555.1_8:0.00000100000050002909):0.00000100000050002909):0.00000100000050002909):0.00000100000050002909):0.00000100000050002909,NZ_LPLG01000059.1|GCF_001533525.1_8:0.00000100000050002909):0.00000100000050002909):0.00000100000050002909,((NZ_LPHD01000065.1|GCF_001531045.1_51:0.00000100000050002909,((NZ_LPLP01000095.1|GCF_001533655.1_8:0.00000100000050002909,NZ_LOVO01000030.1|GCF_001523775.1_51:0.00000100000050002909):0.00000100000050002909,((((NZ_LPFS01000066.1|GCF_001530685.1_50:0.00000100000050002909,NZ_LPBA01000034.1|GCF_001528225.1_4:0.00000100000050002909):0.00000100000050002909,NZ_MEBM01000091.1|GCF_001882585.1_8:0.00000100000050002909):0.00000100000050002909,((((NZ_CP009487.1|GCF_000959245.1_599:0.00000100000050002909,NZ_MEBD01000125.1|GCF_001882785.1_27:0.00000100000050002909):0.00000100000050002909,((NZ_LPBI01000115.1|GCF_001526955.1_48:0.00000100000050002909,NZ_LPIA01000082.1|GCF_001532275.1_8:0.00000100000050002909):0.00000100000050002909,(((NZ_MEAX01000036.1|GCF_001882635.1_8:0.00000100000050002909,NZ_LPLS01000040.1|GCF_001533685.1_49:0.00000100000050002909):0.00311621068167628867,((NZ_LPAX01000070.1|GCF_001526865.1_8:0.00000100000050002909,((NZ_LPCK01000103.1|GCF_001528465.1_51:0.00311861335457567059,((NZ_MEBF01000020.1|GCF_001882505.1_8:0.00000100000050002909,NZ_MEBN01000079.1|GCF_001882865.1_8:0.00000100000050002909):0.00311850299521370181,NZ_LPMJ01000109.1|GCF_001533965.1_49:0.00624823426074944902):0.00000100000050002909):0.00000100000050002909,(NZ_LPLF01000015.1|GCF_001534135.1_8:0.00000100000050002909,NZ_MEAZ01000057.1|GCF_001882705.1_9:0.00000100000050002909):0.00000100000050002909):0.00000100000050002909):0.00000100000050002909,NZ_JAVQ01000078.1|GCF_002888175.1_8:0.00311772044637025503):0.00311605189203866895):0.00000100000050002909,((NZ_MEBK01000025.1|GCF_001882845.1_8:0.00000100000050002909,(NZ_LPBK01000093.1|GCF_001528095.1_50:0.00000100000050002909,NZ_LPAP01000009.1|GCF_001527165.1_50:0.00000100000050002909):0.00000100000050002909):0.00317988852979808959,(NZ_LPBL01000147.1|GCF_001526635.1_16:0.00000100000050002909,((NZ_LPLO01000072.1|GCF_001533625.1_8:0.00000100000050002909,(NZ_LPLH01000042.1|GCF_001533535.1_8:0.00000100000050002909,NZ_LPLK01000028.1|GCF_001534195.1_8:0.00000100000050002909):0.00000100000050002909):0.00313912883168381875,(((NZ_LPHV01000092.1|GCF_001531795.1_8:0.00000100000050002909,NZ_LPMD01000069.1|GCF_001533865.1_51:0.00000100000050002909):0.00000100000050002909,NZ_MECO01000015.1|GCF_001722225.1_8:0.00000100000050002909):0.00000100000050002909,(NZ_LPLX01000084.1|GCF_001533765.1_51:0.00000100000050002909,NZ_LPLY01000047.1|GCF_001533785.1_51:0.00000100000050002909):0.00000100000050002909):0.00000100000050002909):0.00314136987940698015):0.00312841462384075633):0.00000100000050002909):0.00000100000050002909):0.00000100000050002909):0.00000100000050002909,(((((NZ_LPAN01000057.1|GCF_001528065.1_50:0.00000100000050002909,(((NZ_LPNE01000064.1|GCF_001536885.1_51:0.00000100000050002909,((NZ_MEAW01000083.1|GCF_001882385.1_3:0.00000100000050002909,NZ_MEAS01000001.1|GCF_001901485.1_378:0.00000100000050002909):0.00000100000050002909,NZ_LPJN01000072.1|GCF_001532865.1_8:0.00000100000050002909):0.00000100000050002909):0.00000100000050002909,NZ_LPJM01000057.1|GCF_001533405.1_51:0.00000100000050002909):0.00000100000050002909,NZ_LPEG01000065.1|GCF_001529895.1_8:0.00000100000050002909):0.00000100000050002909):0.00000100000050002909,(NZ_LPKF01000081.1|GCF_001531945.1_8:0.00000100000050002909,NZ_MEBA01000042.1|GCF_001882745.1_34:0.00000100000050002909):0.00000100000050002909):0.00000100000050002909,((NZ_LPFI01000085.1|GCF_001529655.1_4:0.00000100000050002909,NZ_LOXJ01000069.1|GCF_001524405.1_51:0.00000100000050002909):0.00000100000050002909,NZ_LOVK01000085.1|GCF_001525715.1_51:0.00000100000050002909):0.00000100000050002909):0.00000100000050002909,NZ_LPMI01000005.1|GCF_001533945.1_50:0.00000100000050002909):0.00000100000050002909,(NZ_LPFJ01000036.1|GCF_001530375.1_48:0.00311420623509116789,NZ_MEBG01000008.1|GCF_001882515.1_90:0.00311489546875350120):0.00000100000050002909):0.00000100000050002909):0.00000100000050002909,(((NZ_LPLC01000028.1|GCF_001534125.1_8:0.00311402144689676506,NZ_LOVI01000012.1|GCF_001523425.1_10:0.00312350522118724641):0.00000100000050002909,(NZ_LPKU01000064.1|GCF_001533035.1_51:0.00000100000050002909,NZ_LPBN01000155.1|GCF_001526645.1_4:0.00000100000050002909):0.00000100000050002909):0.00000100000050002909,(NZ_LPIB01000065.1|GCF_001533285.1_51:0.00000100000050002909,NZ_LPFB01000028.1|GCF_001529475.1_8:0.00000100000050002909):0.00000100000050002909):0.00000100000050002909):0.00000100000050002909):0.00000100000050002909,((NZ_LPBZ01000125.1|GCF_001528265.1_8:0.00000100000050002909,NZ_LPHR01000046.1|GCF_001531705.1_8:0.00000100000050002909):0.00000100000050002909,NZ_LPEF01000045.1|GCF_001529155.1_50:0.00000100000050002909):0.00000100000050002909):0.00000100000050002909):0.00000100000050002909):0.00000100000050002909,((NZ_LOVF01000085.1|GCF_001523315.1_49:0.00312741578720594337,(NZ_LPNB01000002.1|GCF_001534445.1_8:0.00000100000050002909,(NZ_LPFD01000031.1|GCF_001529705.1_8:0.00311389527170704465,((NZ_LPFP01000085.1|GCF_001539165.1_8:0.00000100000050002909,NZ_LPGE01000155.1|GCF_001536805.1_8:0.00310457844644920853):0.00323109686831076805,((((((((((NZ_LPEA01000082.1|GCF_001529125.1_8:0.00000100000050002909,(NZ_LPBG01000082.1|GCF_001527065.1_8:0.00000100000050002909,NZ_LOVD01000117.1|GCF_001525855.1_49:0.00000100000050002909):0.00000100000050002909):0.00310685704778813085,(NZ_LPBH01000042.1|GCF_001527015.1_8:0.00000100000050002909,(NZ_LPCJ01000022.1|GCF_001528445.1_8:0.00000100000050002909,NZ_LPIP01000037.1|GCF_001532465.1_8:0.00000100000050002909):0.00000100000050002909):0.00621944840280492552):0.00000100000050002909,((NZ_LPEH01000016.1|GCF_001529215.1_51:0.00000100000050002909,NZ_MEAR01000001.1|GCF_001882595.1_506:0.00000100000050002909):0.00621762564738320006,NZ_LPEI01000066.1|GCF_001529205.1_50:0.00311953022767084195):0.00000100000050002909):0.00000100000050002909,NZ_LOVH01000068.1|GCF_001523405.1_51:0.00000100000050002909):0.00000100000050002909,((((NZ_LPDJ01000071.1|GCF_001528865.1_11:0.00000100000050002909,NZ_LPHC01000097.1|GCF_001531085.1_48:0.00000100000050002909):0.00620874756448618059,NZ_LPHK01000075.1|GCF_001531595.1_48:0.00000100000050002909):0.00310620519999994273,(NZ_LPHT01000097.1|GCF_001531755.1_8:0.00000100000050002909,NZ_LPCF01000096.1|GCF_001528385.1_51:0.00000100000050002909):0.00310671870007955819):0.00000100000050002909,NZ_LOVL01000077.1|GCF_001525705.1_50:0.00000100000050002909):0.00000100000050002909):0.00000100000050002909,NZ_LPAV01000039.1|GCF_001526625.1_5:0.00000100000050002909):0.00000100000050002909,((((NZ_JAVB01000002.1|GCF_002880865.1_11:0.00000100000050002909,(NZ_MEBJ01000018.1|GCF_001882825.1_11:0.00000100000050002909,NZ_LPBM01000044.1|GCF_001526915.1_51:0.00000100000050002909):0.00000100000050002909):0.00937482163786734074,NZ_LPMZ01000094.1|GCF_001534425.1_8:0.00622529561881319388):0.00000100000050002909,(NZ_LPHL01000022.1|GCF_001531585.1_5:0.00000100000050002909,NZ_LPBB01000099.1|GCF_001527105.1_4:0.00000100000050002909):0.00622066404304125620):0.00000100000050002909,((NZ_MEAV01000090.1|GCF_001882645.1_8:0.00310894853718614956,(NZ_LPGH01000106.1|GCF_001530525.1_51:0.00000100000050002909,((NZ_LPHP01000083.1|GCF_001532205.1_50:0.00000100000050002909,NZ_LPCI01000060.1|GCF_001529565.1_50:0.00000100000050002909):0.00000100000050002909,(NZ_LPHU01000146.1|GCF_001531745.1_50:0.00000100000050002909,NZ_LPEL01000072.1|GCF_001529345.1_51:0.00000100000050002909):0.00000100000050002909):0.00000100000050002909):0.00000100000050002909):0.00310696278285451342,(NZ_LPDH01000080.1|GCF_001528825.1_8:0.00000100000050002909,(NZ_LPDL01000033.1|GCF_001529785.1_8:0.00000100000050002909,NZ_LPDG01000084.1|GCF_001530245.1_8:0.00000100000050002909):0.00000100000050002909):0.00310582279129105856):0.00000100000050002909):0.00000100000050002909):0.00000100000050002909,(((NZ_LPGL01000019.1|GCF_001530545.1_48:0.00000100000050002909,NZ_LOVQ01000064.1|GCF_001523825.1_8:0.00000100000050002909):0.00000100000050002909,NZ_MEAY01000002.1|GCF_001882425.1_428:0.00000100000050002909):0.00000100000050002909,NZ_LPAT01000002.1|GCF_001528145.1_48:0.00000100000050002909):0.00000100000050002909):0.00000100000050002909,((NZ_LPFZ01000040.1|GCF_001530445.1_48:0.00311262197666174181,NZ_LPAU01000015.1|GCF_001528155.1_8:0.00310563521818018121):0.00000100000050002909,(NZ_LPHM01000071.1|GCF_001531615.1_11:0.00000100000050002909,((((NZ_LPBE01000078.1|GCF_001527095.1_48:0.00310593505555672306,(NZ_LOZM01000004.1|GCF_001527525.1_50:0.00623942433899897942,(NZ_JRFO01000005.1|GCF_000833595.1_578:0.00317071086607139665,NZ_LOVR01000134.1|GCF_001523505.1_50:0.00000100000050002909):0.00316995624115225380):0.00000100000050002909):0.00000100000050002909,NZ_LPDY01000047.1|GCF_001529085.1_51:0.00000100000050002909):0.00000100000050002909,NZ_LOXH01000069.1|GCF_001524365.1_50:0.00000100000050002909):0.00000100000050002909,NZ_LPGM01000075.1|GCF_001530825.1_48:0.00000100000050002909):0.00000100000050002909):0.00000100000050002909):0.00000100000050002909):0.00000100000050002909,NZ_LPAR01000012.1|GCF_001527035.1_50:0.00000100000050002909):0.00000100000050002909):0.00311286018540732996):0.00000100000050002909):0.00000100000050002909):0.00311402347341100142,NZ_MEBC01000023.1|GCF_001882435.1_382:0.00311402246340155729):0.00000100000050002909):0.00000100000050002909):0.00000100000050002909):0.00000100000050002909):0.00311478054544884597):0.00000100000050002909):0.00599203583599240003):0.02321649237487738784):1.63355262437730464065):0.15448450318142784021,(((NZ_CP011807.3|GCF_001029105.3_975:0.00000100000050002909,(NZ_CP011807.2|GCF_001029105.2_953:0.00000100000050002909,NZ_CP011807.1|GCF_001029105.1_3218:0.00000100000050002909):0.00000100000050002909):0.05102322396611966987,((NZ_CP010897.1|GCF_000934605.1_1070:0.00000100000050002909,NZ_CP010897.2|GCF_000934605.2_1059:0.00000100000050002909):0.02394114844362334529,(NZ_MAOS01000031.1|GCF_001721285.1_36:0.02194558409997524398,((NZ_CP011253.1|GCF_000972785.1_1939:0.00000100000050002909,(NZ_CP011253.3|GCF_000972785.3_1036:0.00000100000050002909,NZ_CP011253.2|GCF_000972785.2_2638:0.00000100000050002909):0.00000100000050002909):0.00378493718401752294,((NZ_CP010431.2|GCF_000814845.2_3682:0.00000100000050002909,(NZ_CP010431.1|GCF_000814845.1_4501:0.00000100000050002909,NZ_LT906435.1|GCF_900187205.1_3658:0.00000100000050002909):0.00000100000050002909):0.01490382618129223839,((NZ_KB944425.1|GCF_000389825.1_182:0.03471796246717991780,((((((NZ_CP013481.1|GCF_001465595.1_2141:0.00000100000050002909,NZ_CEWL01000021.1|GCF_001049515.1_46:0.00000100000050002909):0.00000100000050002909,(NZ_RHSG01000008.1|GCF_003937325.1_46:0.00000100000050002909,NZ_CP013481.2|GCF_001465595.2_3874:0.00000100000050002909):0.00000100000050002909):0.00000100000050002909,NZ_RHSH01000010.1|GCF_003936875.1_46:0.00000100000050002909):0.00000100000050002909,NZ_CP014018.1|GCF_002951195.1_1637:0.00355196209107249902):0.00352990283028545770,(NZ_RWHW01000007.1|GCF_003944545.1_46:0.00000100000050002909,((NZ_RZMU01000024.1|GCF_003985075.1_46:0.00000100000050002909,NZ_CP010518.4|GCF_000826965.5_4442:0.00000100000050002909):0.00000100000050002909,(((((NZ_CP010518.1|GCF_000826965.1_2731:0.00000100000050002909,NZ_RZMT01000009.1|GCF_003985065.1_46:0.00000100000050002909):0.00000100000050002909,((NZ_RZMV01000027.1|GCF_003985045.1_46:0.00000100000050002909,NZ_CP011279.2|GCF_001010785.2_4460:0.00000100000050002909):0.00000100000050002909,NZ_CP010518.3|GCF_000826965.4_2750:0.00000100000050002909):0.00000100000050002909):0.00000100000050002909,NZ_RQXY01000009.1|GCF_003863885.1_46:0.00000100000050002909):0.00000100000050002909,((((NZ_RSES01000008.1|GCF_003937835.1_78:0.00000100000050002909,((NZ_RWHX01000006.1|GCF_003944575.1_46:0.00000100000050002909,((NZ_CP011279.1|GCF_001010785.1_2769:0.00000100000050002909,NZ_RWHV01000006.1|GCF_003944585.1_46:0.00000100000050002909):0.00000100000050002909,NZ_RSER01000007.1|GCF_003937845.1_47:0.00000100000050002909):0.00000100000050002909):0.00000100000050002909,NZ_NBTA01000010.1|GCF_002238015.1_46:0.00000100000050002909):0.00000100000050002909):0.00000100000050002909,NZ_PYYA01000010.1|GCF_003034885.1_46:0.00000100000050002909):0.00000100000050002909,NZ_CP010518.2|GCF_000826965.2_2750:0.00000100000050002909):0.00000100000050002909,NZ_CP011501.1|GCF_001027265.1_1280:0.00000100000050002909):0.00000100000050002909):0.00000100000050002909,NZ_RRCR01000007.1|GCF_003863955.1_46:0.00000100000050002909):0.00000100000050002909):0.00000100000050002909):0.00000100000050002909):0.03751394882577362838,(NZ_JTCR01000022.1|GCF_000807775.1_61:0.00000100000050002909,NZ_JTCS01000012.1|GCF_000807785.1_61:0.00000100000050002909):0.02155617911427479619):0.00733430929074090597):0.01449792984216111483,(((((NZ_CP007506.2|GCF_000604065.2_3703:0.00000100000050002909,(NZ_CP007506.1|GCF_000604065.1_2139:0.00000100000050002909,NZ_CP007506.3|GCF_000604065.3_1017:0.00000100000050002909):0.00000100000050002909):0.00365934268942862042,((NZ_AYXJ01000016.1|GCF_000681415.1_45:0.00000100000050002909,(NC_023018.1|GCF_000504585.1_2983:0.00000100000050002909,NC_023018.2|GCF_000504585.2_968:0.00000100000050002909):0.00000100000050002909):0.00366346766406331747,((((NZ_CP009553.3|GCF_000767615.3_3697:0.00000100000050002909,NZ_CP009553.2|GCF_000767615.2_3697:0.00000100000050002909):0.00000100000050002909,NZ_CP009553.1|GCF_000767615.1_3827:0.00000100000050002909):0.00000100000050002909,NZ_CP015371.1|GCF_001636275.1_3333:0.00000100000050002909):0.00000100000050002909,NZ_UGSG01000001.1|GCF_900454355.1_3836:0.00000100000050002909):0.00000100000050002909):0.00000100000050002909):0.00365700534609635520,(NC_022904.1|GCF_000590495.1_3567:0.00000100000050002909,NC_022904.2|GCF_000590495.2_3567:0.00000100000050002909):0.00000100000050002909):0.07584667985102898358,((NJGW01000013.1|GCA_002216225.1_47:0.05928571149953860975,(NZ_CP010310.1|GCF_000815105.1_2793:0.00000100000050002909,(NZ_CP010310.2|GCF_000815105.2_1122:0.00000100000050002909,NZ_UGSJ01000001.1|GCF_900454575.1_1353:0.00000100000050002909):0.00000100000050002909):0.02304220885646178149):0.04117440095871025690,((NZ_NGUR01000008.1|GCF_002179865.1_47:0.00000100000050002909,NZ_NGUQ01000008.1|GCF_002179965.1_176:0.00365123228674078164):0.00728999520583711955,(NZ_CP013480.2|GCF_001465545.2_313:0.00000100000050002909,(NZ_CP013480.1|GCF_001465545.1_313:0.00000100000050002909,NZ_CP013480.3|GCF_001465545.3_4073:0.00000100000050002909):0.00000100000050002909):0.00000100000050002909):0.07633898715618953057):0.02162885158987220419):0.01860504776027891230,(NZ_CP030849.1|GCF_004193915.1_962:0.02507451012416705635,(NZ_KB290558.1|GCF_000282835.1_5:0.00000100000050002909,MKVU01000019.1|GCA_001899225.1_156:0.00000100000050002909):0.00852041359948382294):0.04695425995423480048):0.02204938808292543351):0.00894708296995356395):0.00299443052127902534):0.03037516789153208580):0.00945746775984359495):0.00466510056221100360):0.28425685476931389362,((NZ_AYSW01000146.1|GCF_000566705.1_67:0.00000100000050002909,NZ_LAQU01000010.1|GCF_000970345.1_83:0.00000100000050002909):0.29061389748309174319,(((((NZ_SMRO01000001.1|GCF_004359985.1_1205:0.09938725222191964470,NZ_FOQU01000001.1|GCF_900113825.1_1059:0.06779224590062563061):0.07344761546100472827,(((NZ_BAYB01000002.1|GCF_000685035.1_315:0.10383200846688105112,((NZ_FMYQ01000034.1|GCF_900096975.1_48:0.09042032060670023019,(((NZ_AXAN01000034.1|GCF_000472825.1_22:0.00000100000050002909,NZ_BBJJ01000040.1|GCF_000739815.1_32:0.00000100000050002909):0.00000100000050002909,NZ_AXAO01000007.1|GCF_000472845.1_36:0.00346410639630495999):0.00946121902106895896,(NZ_QEOB01000005.1|GCF_003096875.1_129:0.00000100000050002909,NZ_QLSU01000011.1|GCF_003268775.1_70:0.00000100000050002909):0.04041094607803028677):0.01058857678907549650):0.01074470630998125738,(NZ_SMOD01000021.1|GCF_004353905.1_108:0.00996298715638754308,((((NZ_QJSQ01000004.1|GCF_003217075.1_85:0.00000100000050002909,(NZ_SNYT01000007.1|GCF_004363225.1_172:0.00000100000050002909,(NZ_QEOL01000010.1|GCF_003096715.1_29:0.00000100000050002909,NZ_QIMG01000010.1|GCF_003201275.1_29:0.00000100000050002909):0.00000100000050002909):0.00000100000050002909):0.01416314597973259044,NZ_BBJH01000015.1|GCF_000739775.1_168:0.01062155980637042099):0.00691261092831162247,NZ_JAFA01000015.1|GCF_000519185.1_38:0.01786466175148460067):0.00023381313673598959,NZ_MCNV01000012.1|GCF_001718195.1_57:0.01748196897906237335):0.00731567363873555226):0.03050019581361228943):0.01742957020740752011):0.00956104114796369961,(((NZ_BAYA01000003.1|GCF_000685015.1_526:0.01737809201464408232,(NZ_PQGA01000005.1|GCF_002917095.1_285:0.00000100000050002909,NZ_PVUA01000005.1|GCF_003003375.1_285:0.00000100000050002909):0.01955074771364186115):0.01988366382222251164,(NZ_LXGI01000065.1|GCF_001673675.1_129:0.00000100000050002909,(((NZ_FNZM01000019.1|GCF_900109265.1_25:0.00000100000050002909,NZ_QKZC01000016.1|GCF_003253955.1_22:0.00000100000050002909):0.00000100000050002909,((NZ_MSDZ01000063.1|GCF_002071575.1_25:0.00000100000050002909,NZ_QJJV01000016.1|GCF_003201665.1_22:0.00000100000050002909):0.00000100000050002909,NZ_RQIZ01000017.1|GCF_003849695.1_25:0.00000100000050002909):0.00000100000050002909):0.00000100000050002909,NZ_RQIY01000027.1|GCF_003849705.1_25:0.00686545544409775631):0.00342537652261863364):0.02917309100727322538):0.02071257967463761146,((NZ_SMRP01000007.1|GCF_004353915.1_111:0.01041311498632360721,(NZ_BAYD01000052.1|GCF_000685075.1_4:0.01023185976848441266,NZ_CP038149.1|GCF_004524855.1_1403:0.01411350364665685600):0.02875353132815693449):0.01353318902058144903,NZ_JTDB01000013.1|GCF_000785435.1_41:0.04364459570867487703):0.02474338874698680038):0.02437931948324682102):0.03851746149123987106,((NZ_PNYA01000018.1|GCF_002879885.1_21:0.17439819497843711549,(NZ_SOCM01000010.1|GCF_004365245.1_28:0.00709769530289640696,((NZ_SOCK01000032.1|GCF_004366045.1_29:0.00000100000050002909,(NZ_SOCJ01000030.1|GCF_004368685.1_29:0.00000100000050002909,NZ_SOCL01000030.1|GCF_004365795.1_29:0.00000100000050002909):0.00000100000050002909):0.00359239907200004094,((((NZ_QLMB01000027.1|GCF_003259875.1_28:0.00000100000050002909,NZ_FNSR01000002.1|GCF_900104845.1_1549:0.00000100000050002909):0.00000100000050002909,NZ_FOAJ01000028.1|GCF_900109675.1_34:0.00000100000050002909):0.00000100000050002909,NZ_QJJT01000027.1|GCF_003201635.1_28:0.00000100000050002909):0.00000100000050002909,NZ_QICY01000027.1|GCF_003201435.1_28:0.00000100000050002909):0.00000100000050002909):0.00722003731334673951):0.07598052121867698849):0.03197187712265711634,((NZ_CP040077.1|GCF_005280735.1_2842:0.09520076982795525056,((NZ_QTPQ01000006.1|GCF_003853425.1_27:0.00000100000050002909,NZ_QTPP01000027.1|GCF_003853415.1_70:0.00000100000050002909):0.01134079238191336610,((NZ_QTPW01000031.1|GCF_003857965.1_60:0.00000100000050002909,NZ_LKPJ01000030.1|GCF_001443045.1_24:0.00000100000050002909):0.00350013390944033153,(((((NZ_LOTA01000012.1|GCF_001521935.1_20:0.00000100000050002909,NZ_LOSZ01000006.1|GCF_001522425.1_20:0.00000100000050002909):0.00700779535142621087,(NZ_LOWY01000087.1|GCF_001524185.1_38:0.00348240338435694277,(NZ_LOXY01000059.1|GCF_001524645.1_20:0.00000100000050002909,NZ_CP013429.1|GCF_001524645.2_712:0.00000100000050002909):0.00699644779447181932):0.00000100000050002909):0.00350589608641830620,((NZ_QTQA01000035.1|GCF_003853825.1_24:0.00000100000050002909,(NZ_CP013385.1|GCF_001523915.2_700:0.00000100000050002909,NZ_LOVX01000051.1|GCF_001523915.1_19:0.00000100000050002909):0.00349389373293192531):0.00000100000050002909,NZ_QTQD01000027.1|GCF_003858025.1_19:0.01048649187155175841):0.00348794030049278400):0.00707218691309193740,((NZ_QTQM01000053.1|GCF_003854225.1_21:0.00347156179043475212,(NZ_JTAN01000041.1|GCF_000949135.1_116:0.00000100000050002909,NZ_JTAN02000018.1|GCF_000949135.2_258:0.00000100000050002909):0.00000100000050002909):0.00000100000050002909,(((NZ_QTPU01000047.1|GCF_003857805.1_17:0.00000100000050002909,NZ_QTQK01000049.1|GCF_003853815.1_15:0.00000100000050002909):0.00346926770746654655,(NZ_QTPR01000055.1|GCF_003853655.1_16:0.00000100000050002909,(NZ_QTQG01000053.1|GCF_003853695.1_25:0.00000100000050002909,((NZ_QTPZ01000053.1|GCF_003853505.1_16:0.00000100000050002909,NZ_QTQJ01000047.1|GCF_003853795.1_16:0.00000100000050002909):0.00000100000050002909,NZ_QTQL01000055.1|GCF_003854215.1_16:0.00000100000050002909):0.00000100000050002909):0.00000100000050002909):0.00346429745644031640):0.00000100000050002909,(((NZ_QTQN01000047.1|GCF_003853755.1_26:0.00000100000050002909,NZ_QTQB01000047.1|GCF_003854165.1_17:0.00000100000050002909):0.00000100000050002909,NZ_QTQO01000048.1|GCF_003854285.1_17:0.00000100000050002909):0.00000100000050002909,(NZ_QTQC01000045.1|GCF_003854195.1_27:0.00000100000050002909,NZ_QTPV01000056.1|GCF_003857985.1_16:0.00000100000050002909):0.00000100000050002909):0.00000100000050002909):0.00346988217812690437):0.01425746554330304706):0.00337975304716388487,((NZ_QTPO01000022.1|GCF_003853645.1_39:0.00694755565739369960,NZ_QTQF01000062.1|GCF_003854235.1_8:0.00694260540742380923):0.00000100000050002909,NZ_ML058598.1|GCF_003635165.1_1:0.01419577530853153614):0.00345974458145210289):0.00698415045734677737):0.00272284776767207481):0.04353578930893555604):0.02538089514691639972,(NZ_QTQW01000024.1|GCF_003853905.1_108:0.03198650966910347032,NZ_LEKY01000070.1|GCF_001028765.1_10:0.01502257228013996297):0.18477648254558654006):0.03347217328137207931):0.01967966111984317118):0.03850866219109355670):0.02999067578471888498,(NZ_QQOA01000001.1|GCF_003443895.1_123:0.21902888890262461885,((((NZ_SCNV01000003.1|GCF_005503145.1_35:0.05174812330269563249,NZ_FNCJ01000003.1|GCF_900100735.1_216:0.01680817488140971469):0.02813923896885134335,((((NZ_RDRU01000002.1|GCF_003693345.1_3229:0.00000100000050002909,NZ_SOBX01000002.1|GCF_004365055.1_298:0.00000100000050002909):0.01031616658246539003,NZ_RJKH01000003.1|GCF_003751885.1_701:0.00346426135084991569):0.01505319916725020475,NZ_FSRM01000002.1|GCF_900141745.1_2873:0.03086446979415621503):0.03177974869773299293,NZ_FSRU01000001.1|GCF_900142845.1_1378:0.03695247966358610608):0.01094591806781534601):0.04285924380469308820,((SCSD01000031.1|GCA_004297925.1_70:0.00946433751706873480,NZ_FNRQ01000007.1|GCF_900107685.1_51:0.00457168565573870967):0.08433747323515113081,(((NZ_CP014578.1|GCF_001634365.1_1750:0.01339886571832530314,(((NZ_LGIO01000028.1|GCF_001294705.1_99:0.00000100000050002909,((NZ_FPBH01000025.1|GCF_900116445.1_152:0.00000100000050002909,pobA.1:0.01045907505008142856):0.00342657376663214235,NZ_OCSR01000001.1|GCF_900230185.1_4599:0.01371297451321969868):0.00339650347372983915):0.02052791048490333614,NZ_RAPV01000001.1|GCF_003610295.1_2213:0.03575942308536729508):0.00286899068824704624,(NZ_MCAS01000003.1|GCF_003610895.1_2:0.03228195331943583407,((((NZ_PNXY01000057.1|GCF_002879865.1_2:0.01807667517923879780,(((NZ_CP012192.1|GCF_001293045.1_1711:0.00000100000050002909,(NZ_SLYO01000005.1|GCF_004346905.1_388:0.00000100000050002909,(NZ_QBUB01000005.1|GCF_003058125.1_388:0.00000100000050002909,(((NZ_QKMC01000005.1|GCF_003208595.1_388:0.00000100000050002909,((NZ_ATXV01000005.1|GCF_000421865.1_231:0.00000100000050002909,NZ_SLVA01000005.1|GCF_004341315.1_388:0.00000100000050002909):0.00000100000050002909,NZ_CP024934.1|GCF_003330785.1_1789:0.00000100000050002909):0.00000100000050002909):0.00000100000050002909,NZ_ABLD01000037.1|GCF_000172415.1_36:0.00000100000050002909):0.00000100000050002909,NZ_QAOP01000005.1|GCF_003050715.1_388:0.00000100000050002909):0.00000100000050002909):0.00000100000050002909):0.00000100000050002909):0.01417051023440634230,((((NC_015136.1|GCF_000176935.2_1505:0.00000100000050002909,NC_015136.1|GCF_000176935.3_1505:0.00000100000050002909):0.00341271749491944441,NC_018695.1|GCF_000300095.1_1523:0.00000100000050002909):0.00000100000050002909,(NZ_ASXI01000231.1|GCF_000416445.1_11:0.00000100000050002909,NZ_KI911556.1|GCF_000515195.1_2:0.00339257266832138343):0.00340681106692188778):0.01386410525314690605,(NZ_AXAJ01000023.1|GCF_000472445.1_2:0.00345531865690192064,(NC_014539.1|GCF_000148685.1_1786:0.00379742860598568897,NZ_AWZV01000053.1|GCF_000472545.1_17:0.00655439093034497489):0.01373976044679822012):0.00335229790279278211):0.00342514877394791339):0.00989377022140407181,((((NZ_KB911034.1|GCF_000383275.1_1115:0.00694413845878357524,(NZ_NHOM01000005.1|GCF_002196005.1_2:0.00679587469454558633,NZ_NGUT01000425.1|GCF_002179925.1_2:0.00000100000050002909):0.00340272945800198850):0.00713341638488294762,(NZ_CP024905.1|GCF_003330745.1_1705:0.00689594666996704974,(NZ_QICR01000010.1|GCF_003201235.1_2:0.00342556778496343585,NZ_BAYE01000005.1|GCF_000685095.1_97:0.00000100000050002909):0.00343037825554698894):0.00331301336292434559):0.01396582256641610946,(NZ_JRZC01000271.1|GCF_001636975.1_9:0.00000100000050002909,NZ_JRTU01000476.1|GCF_001636965.1_1:0.00344192989707153667):0.01042606960574936348):0.00388361073438226031,NZ_AWZT01000041.1|GCF_000472525.1_56:0.02381316856526492082):0.00684025046742099165):0.01016684754579978527):0.03747558332297513256,((NZ_MWJQ01000002.1|GCF_002087245.1_1239:0.00000100000050002909,NZ_FNIU01000076.1|GCF_900104005.1_17:0.00000100000050002909):0.00000100000050002909,(NZ_CP024941.1|GCF_003330825.1_1832:0.00000100000050002909,NZ_FRAB01000077.1|GCF_900142195.1_17:0.00000100000050002909):0.00000100000050002909):0.05030717777176976074):0.00603520355629418026,(((CYGX01000019.1|GCA_900019265.1_92:0.00000100000050002909,NZ_CYGX02000019.1|GCF_900019265.1_92:0.00000100000050002909):0.03990044686181339062,(NZ_RBXG01000001.1|GCF_003634845.1_2763:0.02645356554857780998,(NZ_BBJF01000004.1|GCF_000739735.1_429:0.02337212028974483546,NZ_FNKP01000001.1|GCF_900099835.1_1870:0.03322048244466480754):0.00484393464366356889):0.01267004252183668613):0.00774621417327767646,((((NZ_SMGP01000001.1|GCF_004339745.1_1491:0.02055264168476661490,(NZ_PVNC01000022.1|GCF_003001875.1_2:0.00341220584073076167,(NZ_SNVI01000001.1|GCF_004402975.1_482:0.01035732300074863714,NC_010681.1|GCF_000020125.1_2167:0.00000100000050002909):0.00000100000050002909):0.01018100106324861323):0.00352914286956236513,(((NZ_SORC01000001.1|GCF_004366535.1_6856:0.00335994913133765873,NZ_PVZB01000020.1|GCF_003002025.1_68:0.00335682893117226523):0.00000100000050002909,(NZ_RBIW01000001.1|GCF_003634175.1_3310:0.00670117271023389690,NZ_QREJ01000001.1|GCF_003386115.1_2064:0.00671223897786284076):0.00337830601671785082):0.00000100000050002909,NZ_QUNA01000001.1|GCF_003387275.1_835:0.01013035677727152847):0.01353746893728095292):0.00573357830100083496,(NZ_CP022989.1|GCF_002278075.1_2758:0.06492260289966904352,(NZ_JH603161.1|GCF_000178415.2_2890:0.02342650033393703368,(NZ_CP008760.1|GCF_000756045.1_4039:0.00000100000050002909,NC_007951.1|GCF_000013645.1_2321:0.00000100000050002909):0.02043070988661080736):0.02094552007268980429):0.00550863915497760287):0.02209760764592633847,(((NZ_MSDV01000031.1|GCF_001931485.1_34:0.02558675126205616976,((NZ_KI421534.1|GCF_000473465.1_1256:0.00000100000050002909,NZ_CP017561.1|GCF_001865575.1_813:0.00000100000050002909):0.02318535257808363587,((NZ_KB890029.1|GCF_000372945.1_348:0.00739268446850843350,NZ_FNKX01000001.1|GCF_900101795.1_3383:0.00939259378997709359):0.01245899303986774086,(((NZ_ABYL01000092.1|GCF_000173575.1_2:0.02012275621751605237,NZ_SELS01000053.1|GCF_004197395.1_59:0.01308996758776870620):0.00654790081756443949,NZ_LRBG01000012.1|GCF_001580545.1_2:0.01583355288165309849):0.00633666998643231047,(NZ_KB890078.1|GCF_000372985.1_108:0.00642639025782405435,NC_014117.1|GCF_000092885.1_1608:0.00332333893987169339):0.02597463243097815344):0.00437919266708174538):0.00331875357380521062):0.01496942818334466054):0.02818912062431347745,NZ_FXAT01000002.1|GCF_900177725.1_2:0.04576451352781642917):0.07765118505860205134,((NZ_LXJZ01000110.1|GCF_001645135.1_2:0.00000100000050002909,NZ_LXKA01000377.1|GCF_001645125.1_2:0.00000100000050002909):0.05433020548136473227,((NZ_CP016434.1|GCF_002220305.1_76:0.00669192436444495959,NZ_QLTK01000001.1|GCF_003269035.1_152:0.00444802751293418060):0.02367873789085399652,(NZ_JQNA01000001.1|GCF_000745015.1_67:0.00325992147443754376,NZ_PVEN01000012.1|GCF_002973525.1_225:0.02093752629467200699):0.00340869486171180465):0.06157089727711861915):0.01608986337540175421):0.00675463403297757448):0.01690734800112020028):0.01028958168794441227):0.00727431991481150217,((NZ_PVZM01000035.1|GCF_003002115.1_2:0.00000100000050002909,(QFRC01000183.1|GCA_003243335.1_26:0.00683567180493474362,((NZ_JMIK01000013.1|GCF_000714855.1_393:0.00683929556823021940,NZ_CP010026.1|GCF_000961515.1_3623:0.00000100000050002909):0.00682194486406347174,(NZ_BAYC01000046.1|GCF_000685055.1_19:0.00000100000050002909,NZ_NBSN01000003.1|GCF_002891075.1_1235:0.00000100000050002909):0.00000100000050002909):0.00000100000050002909):0.00682081923252240985):0.03492073096694600642,(NZ_RBIV01000003.1|GCF_003634155.1_300:0.00000100000050002909,(NZ_SNWY01000003.1|GCF_004362135.1_805:0.00000100000050002909,((NZ_RAIM01000001.1|GCF_003610135.1_3670:0.00000100000050002909,NZ_SNYZ01000001.1|GCF_004363325.1_3413:0.00000100000050002909):0.00000100000050002909,NZ_FSRV01000001.1|GCF_900142905.1_2625:0.00000100000050002909):0.00000100000050002909):0.00339689139201720426):0.01411278614954793523):0.00248260366734363511):0.00068021828298804490):0.01037169201461687895):0.01007405943925531247):0.01263199877906295843,NZ_CP031467.1|GCF_003368325.1_116:0.03042730157460797266):0.01898025840915230217,NZ_QHKS01000002.1|GCF_003353175.1_382:0.04349933620051341099):0.03101165586907973087):0.01959113715548588264):0.01265491145852894531,NZ_SNWA01000002.1|GCF_004361815.1_138:0.07671467108585408590):0.01647608805403664653):0.02503264832604482418):0.02807827708531701952,(((NZ_CYGY02000007.1|GCF_900007165.1_46:0.00695637069909193616,NZ_FNYE01000037.1|GCF_900108945.1_12:0.01412226995117268728):0.03375618335283227939,((((NZ_FNYE01000003.1|GCF_900108945.1_216:0.03701827900541056204,NZ_CYGY02000010.1|GCF_900007165.1_99:0.02633999635430189779):0.09789503512010852559,NZ_BBSL01000292.1|GCF_001319865.1_44:0.04542443911779586035):0.01975105117603085866,(NC_010623.1|GCF_000020045.1_872:0.03643340652599106472,NZ_JAFD01000003.1|GCF_000519245.1_81:0.01110845482590645805):0.01423278598202629315):0.00806272710724082603,(NZ_QBUY01000030.1|GCF_003121405.1_12:0.01811260663784071412,(((((NZ_CP012747.1|GCF_000522545.2_1379:0.00000100000050002909,NZ_KI932701.1|GCF_000522545.1_1477:0.00000100000050002909):0.01051923343236262423,(NZ_BBSM01000214.1|GCF_001319905.1_6:0.00706653969899040391,((NZ_CP013103.1|GCF_001449005.1_967:0.00000100000050002909,NZ_CP026102.1|GCF_002902945.1_187:0.00000100000050002909):0.00349118374651818074,(NZ_PYUB01000019.1|GCF_003028645.1_64:0.00000100000050002909,NZ_CP013348.1|GCF_001611015.1_240:0.00000100000050002909):0.00000100000050002909):0.00346487310864028626):0.00704189497137934755):0.01766053349818765689,(NZ_BBJK01000001.1|GCF_000739835.1_6:0.00000100000050002909,NZ_CP026112.1|GCF_002902925.1_185:0.00000100000050002909):0.00000100000050002909):0.00347091353948977312,((NZ_FUZX01000002.1|GCF_900168175.1_885:0.00000100000050002909,(((NZ_NFVE01000562.1|GCF_002157295.1_6:0.00000100000050002909,NZ_NPKA01000002.1|GCF_002245905.1_2696:0.00000100000050002909):0.00000100000050002909,(((NZ_NFVD01000485.1|GCF_002157285.1_6:0.00000100000050002909,NZ_AKAU01000136.1|GCF_000265115.1_33:0.00000100000050002909):0.00000100000050002909,((NZ_FUZY01000001.1|GCF_900168075.1_4223:0.00000100000050002909,(NZ_CP026106.1|GCF_002902965.1_176:0.00000100000050002909,(NZ_NFVC01000840.1|GCF_002157305.1_28:0.00000100000050002909,(NZ_AKKD02000087.1|GCF_000281995.2_278:0.00000100000050002909,NZ_CP024938.1|GCF_003330805.1_1288:0.00000100000050002909):0.00000100000050002909):0.00000100000050002909):0.00000100000050002909):0.00000100000050002909,NZ_FUZW01000001.1|GCF_900167965.1_3134:0.00000100000050002909):0.00000100000050002909):0.00000100000050002909,NZ_OCSV01000002.1|GCF_900230235.1_2067:0.00000100000050002909):0.00000100000050002909):0.00000100000050002909,NZ_FNXA01000003.1|GCF_900108355.1_342:0.00000100000050002909):0.00000100000050002909):0.00347255398066904919,NZ_FNDI01000008.1|GCF_900100565.1_130:0.00000100000050002909):0.00000100000050002909):0.00346670740497273056,NZ_MWML01000250.1|GCF_004334975.1_6:0.00000100000050002909):0.01141096557592410216):0.00387248200228784353):0.01852958756394336784):0.06120505919709105097,((((((NZ_LPGR01000003.1|GCF_001530905.1_30:0.00000100000050002909,NZ_LPLA01000039.1|GCF_001533445.1_238:0.00339103943992391564):0.00000100000050002909,NZ_LPHG01000050.1|GCF_001531505.1_336:0.00684547251774369949):0.00339565873332042193,NZ_LPMP01000001.1|GCF_001534085.1_30:0.00680598962583369924):0.00000100000050002909,((((NZ_LPDA01000070.1|GCF_001528685.1_250:0.00000100000050002909,NZ_LOTV01000003.1|GCF_001522335.1_279:0.00000100000050002909):0.00000100000050002909,(NZ_LPCZ01000033.1|GCF_001529755.1_277:0.00000100000050002909,(NZ_LOTU01000066.1|GCF_001522215.1_279:0.00000100000050002909,NZ_LPBO01000022.1|GCF_001526905.1_156:0.00000100000050002909):0.00000100000050002909):0.00000100000050002909):0.00000100000050002909,(((((((NZ_QTRM01000008.1|GCF_003853955.1_261:0.00344511586429399998,((((NZ_LPES01000066.1|GCF_001530785.1_90:0.00000100000050002909,((NZ_LPEZ01000064.1|GCF_001530135.1_90:0.00000100000050002909,NZ_LPEW01000075.1|GCF_001530045.1_32:0.00000100000050002909):0.00000100000050002909,((NZ_LPFF01000037.1|GCF_001529825.1_32:0.00000100000050002909,NZ_LPEV01000012.1|GCF_001530055.1_33:0.00000100000050002909):0.00000100000050002909,NZ_LPEX01000043.1|GCF_001530085.1_33:0.00000100000050002909):0.00000100000050002909):0.00000100000050002909):0.00000100000050002909,(((NZ_LPDB01000015.1|GCF_001530205.1_161:0.00000100000050002909,NZ_LPET01000012.1|GCF_001530005.1_32:0.00000100000050002909):0.00000100000050002909,(NZ_LPEU01000029.1|GCF_001530805.1_158:0.00000100000050002909,NZ_LPEY01000068.1|GCF_001530105.1_33:0.00000100000050002909):0.00000100000050002909):0.00000100000050002909,NZ_LPFG01000044.1|GCF_001529685.1_33:0.00000100000050002909):0.00000100000050002909):0.00342320274033985168,(((NZ_LPHI01000061.1|GCF_001531525.1_30:0.00000100000050002909,NZ_QTRL01000041.1|GCF_003858205.1_33:0.00342093696595570373):0.00342284362488604575,((NZ_LOUJ01000020.1|GCF_001522875.1_263:0.00000100000050002909,(NZ_LOUE01000093.1|GCF_001522625.1_32:0.00000100000050002909,((NZ_LOUL01000110.1|GCF_001522925.1_180:0.00000100000050002909,(NZ_LOTY01000026.1|GCF_001522305.1_32:0.00000100000050002909,NZ_LOUG01000069.1|GCF_001525945.1_263:0.00000100000050002909):0.00000100000050002909):0.00000100000050002909,NZ_LOUA01000112.1|GCF_001522695.1_124:0.00000100000050002909):0.00000100000050002909):0.00000100000050002909):0.00000100000050002909,(((((((((NZ_LOUP01000086.1|GCF_001522985.1_263:0.00000100000050002909,(NZ_LOUM01000127.1|GCF_001522945.1_32:0.00000100000050002909,NZ_LOTZ01000085.1|GCF_001521915.1_263:0.00000100000050002909):0.00000100000050002909):0.00000100000050002909,(NZ_LOUF01000101.1|GCF_001522785.1_263:0.00000100000050002909,NZ_LOUR01000092.1|GCF_001525775.1_32:0.00000100000050002909):0.00000100000050002909):0.00000100000050002909,NZ_LOUK01000002.1|GCF_001525965.1_753:0.00000100000050002909):0.00000100000050002909,NZ_LOUB01000086.1|GCF_001522575.1_263:0.00000100000050002909):0.00000100000050002909,NZ_LOUI01000127.1|GCF_001522815.1_40:0.00000100000050002909):0.00000100000050002909,NZ_LOUN01000060.1|GCF_001525765.1_32:0.00000100000050002909):0.00000100000050002909,NZ_LOUO01000066.1|GCF_001522965.1_263:0.00000100000050002909):0.00000100000050002909,(NZ_LOUC01000010.1|GCF_001525895.1_40:0.00000100000050002909,NZ_LOUH01000127.1|GCF_001522805.1_32:0.00000100000050002909):0.00000100000050002909):0.00000100000050002909,(NZ_LOUD01000013.1|GCF_001525925.1_753:0.00000100000050002909,NZ_LOUQ01000118.1|GCF_001525785.1_32:0.00000100000050002909):0.00000100000050002909):0.00000100000050002909):0.00342285111266707031):0.00000100000050002909,NZ_LPIF01000054.1|GCF_001531905.1_752:0.00687294567058752571):0.00342405385773374886):0.00000100000050002909,(NZ_QTRD01000006.1|GCF_003858185.1_31:0.00000100000050002909,NZ_QTRE01000001.1|GCF_003858175.1_31:0.00000100000050002909):0.00000100000050002909):0.00000100000050002909):0.00342659363267759339,NZ_LOWW01000080.1|GCF_001524125.1_154:0.00339991602104408337):0.00000100000050002909,(((((NZ_PUIQ01000017.1|GCF_002968055.1_96:0.01357571583680370134,((NZ_LPFW01000042.1|GCF_001530415.1_131:0.00000100000050002909,NZ_LPFL01000002.1|GCF_001530185.1_729:0.00000100000050002909):0.00340187440276569063,(((NZ_SNSQ01000036.1|GCF_004377105.1_35:0.00000100000050002909,(((((((NZ_QTRG01000006.1|GCF_003854425.1_34:0.00000100000050002909,NZ_SNSN01000038.1|GCF_004377815.1_35:0.00000100000050002909):0.00000100000050002909,(((NZ_QTRA01000001.1|GCF_003857475.1_118:0.00338380328913437346,(NZ_QTRK01000016.1|GCF_003854415.1_170:0.00000100000050002909,QXTL01000020.1|GCA_003573655.1_28:0.00000100000050002909):0.00000100000050002909):0.00000100000050002909,NZ_SSWO01000002.1|GCF_004803625.1_262:0.00340568073349151526):0.00339131970445578088,NZ_QTRF01000014.1|GCF_003858195.1_154:0.00338796233525732538):0.00000100000050002909):0.00000100000050002909,(NZ_SNSG01000034.1|GCF_004377825.1_35:0.00000100000050002909,(((((NZ_SNSL01000036.1|GCF_004377615.1_35:0.00000100000050002909,NZ_SNSK01000033.1|GCF_004377685.1_35:0.00000100000050002909):0.00000100000050002909,NZ_SNSI01000035.1|GCF_004377675.1_35:0.00000100000050002909):0.00000100000050002909,NZ_LPJA01000057.1|GCF_001532705.1_768:0.00000100000050002909):0.00000100000050002909,NZ_SNSF01000028.1|GCF_004376865.1_35:0.00000100000050002909):0.00000100000050002909,NZ_SNSR01000001.1|GCF_004374695.1_266:0.00000100000050002909):0.00000100000050002909):0.00000100000050002909):0.00000100000050002909,(NZ_SNSP01000030.1|GCF_004376135.1_35:0.00000100000050002909,NZ_SNSS01000032.1|GCF_004375605.1_35:0.00000100000050002909):0.00000100000050002909):0.00000100000050002909,NZ_QTRH01000002.1|GCF_003853915.1_113:0.00000100000050002909):0.00000100000050002909,(NZ_FOIG01000001.1|GCF_900111715.1_340:0.00000100000050002909,((NZ_SNSO01000036.1|GCF_004377495.1_35:0.00000100000050002909,NZ_SNSJ01000002.1|GCF_004377745.1_35:0.00000100000050002909):0.00000100000050002909,NZ_SNSH01000036.1|GCF_004377805.1_42:0.00000100000050002909):0.00000100000050002909):0.00000100000050002909):0.00000100000050002909,((NZ_QTRB01000001.1|GCF_003857515.1_45:0.00000100000050002909,NZ_SSHL01000028.1|GCF_004798465.1_35:0.00000100000050002909):0.00000100000050002909,NZ_SNSM01000029.1|GCF_004377645.1_35:0.00000100000050002909):0.00000100000050002909):0.00000100000050002909):0.00000100000050002909,((((((((NZ_CP034554.1|GCF_006094315.1_2098:0.00000100000050002909,(NZ_CP022084.2|GCF_002209085.2_1470:0.00000100000050002909,NZ_UAQW01000001.1|GCF_900446175.1_939:0.00000100000050002909):0.00000100000050002909):0.00000100000050002909,(NZ_CP012982.1|GCF_001411495.1_2497:0.00000100000050002909,NZ_JWAD01000103.1|GCF_001052915.1_19:0.00000100000050002909):0.00000100000050002909):0.00000100000050002909,NZ_CP022084.1|GCF_002209085.1_1478:0.00000100000050002909):0.00000100000050002909,NZ_CP023521.1|GCF_002407525.1_418:0.00000100000050002909):0.00000100000050002909,NZ_CP023521.1|GCF_002407525.2_418:0.00000100000050002909):0.00000100000050002909,(NZ_CP007748.1|GCF_003546465.1_2815:0.00000100000050002909,NZ_JWAO01000068.1|GCF_001053975.1_19:0.00000100000050002909):0.00000100000050002909):0.00000100000050002909,(NZ_BCNU01000018.1|GCF_001528845.1_124:0.00000100000050002909,NZ_KI421536.1|GCF_000473485.1_32:0.00000100000050002909):0.00000100000050002909):0.00678586645199880621,(((MUZF01000030.1|GCA_002151255.1_92:0.00680634284392893016,NZ_LPEE01000042.1|GCF_001529145.1_41:0.00000100000050002909):0.00339450514655797054,((NZ_LPIE01000047.1|GCF_001533295.1_31:0.00000100000050002909,NZ_LPIG01000033.1|GCF_001531915.1_172:0.00000100000050002909):0.00000100000050002909,NZ_LOWP01000072.1|GCF_001523985.1_336:0.00000100000050002909):0.00000100000050002909):0.00000100000050002909,NZ_LPKL01000089.1|GCF_001532955.1_31:0.00339426528486478805):0.00339642947945790986):0.00000100000050002909):0.00000100000050002909,((NZ_LPIS01000075.1|GCF_001532525.1_32:0.00000100000050002909,NZ_LPIT01000006.1|GCF_001532555.1_795:0.00000100000050002909):0.00000100000050002909,NZ_LPFU01000037.1|GCF_001530665.1_32:0.00000100000050002909):0.00339768735352886930):0.00338572556888447210):0.00339034600806587764):0.00000100000050002909,(((NZ_QTRS01000003.1|GCF_003854495.1_327:0.00000100000050002909,NZ_QTRR01000002.1|GCF_003854505.1_297:0.00000100000050002909):0.00338070336740742662,(((NZ_NKFB01000008.1|GCF_002223255.1_513:0.00000100000050002909,NZ_LZXX01000109.1|GCF_001729305.1_15:0.00000100000050002909):0.00000100000050002909,(NZ_AWOP01000007.1|GCF_000498115.1_61:0.00340972934087096580,((NZ_PVFD01000058.1|GCF_002981045.1_340:0.00000100000050002909,(NZ_QTSG01000004.1|GCF_003854095.1_321:0.00000100000050002909,(NZ_OEOG01000051.1|GCF_900240025.1_47:0.00000100000050002909,NZ_QTSK01000020.1|GCF_003854725.1_11:0.00000100000050002909):0.00000100000050002909):0.00000100000050002909):0.00000100000050002909,NZ_RQIY01000049.1|GCF_003849705.1_14:0.00338989018755534192):0.00000100000050002909):0.00338876346626657303):0.00000100000050002909,(NZ_NKFC01000008.1|GCF_002223215.1_432:0.00000100000050002909,NZ_NKFE01000008.1|GCF_002223195.1_432:0.00000100000050002909):0.01018821267280525973):0.00000100000050002909):0.02444560062048076188,(NZ_CP029825.1|GCF_003233675.1_105:0.01369069473059269550,((((NZ_PVGH01000066.1|GCF_002981215.1_64:0.00000100000050002909,NZ_PVGB01000055.1|GCF_002980995.1_14:0.00000100000050002909):0.00000100000050002909,((NZ_LPGS01000027.1|GCF_001530925.1_87:0.00000100000050002909,NZ_LPGV01000028.1|GCF_001530965.1_241:0.00000100000050002909):0.00336651510878531977,((NZ_LOYS01000067.1|GCF_001526425.1_86:0.00000100000050002909,NZ_LPBU01000062.1|GCF_001528005.1_243:0.00000100000050002909):0.00000100000050002909,NZ_LPJK01000004.1|GCF_001533385.1_7:0.00337434700605142345):0.00000100000050002909):0.00337599900303397777):0.00000100000050002909,NZ_LPGT01000063.1|GCF_001531325.1_239:0.00336653640971148679):0.01362097584019218884,(NZ_QTQX01000006.1|GCF_003854375.1_25:0.00332049349571833042,((((NZ_MDTW01000020.1|GCF_001719665.1_5:0.00000100000050002909,(NZ_MDUI01000229.1|GCF_001720405.1_45:0.00000100000050002909,NZ_NQOD01000085.1|GCF_002270525.1_93:0.00000100000050002909):0.00000100000050002909):0.00000100000050002909,((NZ_MCAU01000002.1|GCF_001758385.1_1589:0.00000100000050002909,(NZ_AP018357.1|GCF_004723625.1_283:0.00000100000050002909,QRBC01000012.1|GCA_003363165.1_18:0.00000100000050002909):0.00000100000050002909):0.00000100000050002909,(NZ_MCAU02000001.1|GCF_001758385.2_3019:0.00000100000050002909,NZ_QFRG01000061.1|GCF_003316785.1_111:0.00000100000050002909):0.00000100000050002909):0.00000100000050002909):0.00000100000050002909,NZ_LASD01000009.1|GCF_000987075.1_96:0.00000100000050002909):0.00334645913771234801,NZ_QTQV01000016.1|GCF_003853875.1_25:0.00333945838075618093):0.00337098230963307375):0.00694660314678538938):0.00322321625121644532):0.01719445045248321410):0.00329651906533683699):0.00336707213169211168,(NZ_KN151011.1|GCF_000757585.1_30:0.00337812295176197902,(NZ_CP033431.1|GCF_003713105.1_811:0.00000100000050002909,NZ_PQII01000024.1|GCF_002917905.1_172:0.00677358197366949473):0.00000100000050002909):0.02486736347856175269):0.00343809733174075226,NZ_ASSI01000016.1|GCF_000466765.1_31:0.00681801358901047705):0.00000100000050002909,((NZ_LOWJ01000019.1|GCF_001523685.1_42:0.00000100000050002909,NZ_QTRJ01000001.1|GCF_003854435.1_685:0.00000100000050002909):0.00681450716537668460,((NZ_LDWF01000011.1|GCF_001038835.1_137:0.00000100000050002909,(NZ_LDWP01000017.1|GCF_001038745.1_79:0.00000100000050002909,NZ_LDUL01000074.1|GCF_001043615.1_79:0.00000100000050002909):0.00000100000050002909):0.00692113261169349098,((NZ_LPFA01000026.1|GCF_001529525.1_247:0.00340554271578131021,NZ_LPKC01000058.1|GCF_001532235.1_253:0.00340365969678897273):0.00000100000050002909,(NZ_LPEM01000058.1|GCF_001529885.1_260:0.01036216893713116406,NZ_LPKB01000012.1|GCF_001532885.1_33:0.00340530737935869614):0.00000100000050002909):0.00000100000050002909):0.00342351661030571236):0.00000100000050002909):0.00000100000050002909):0.00000100000050002909,(((((NZ_LPGF01000042.1|GCF_001536795.1_331:0.00000100000050002909,NZ_LOYO01000040.1|GCF_001526345.1_44:0.00000100000050002909):0.00000100000050002909,NZ_LPBP01000068.1|GCF_001526785.1_32:0.00000100000050002909):0.00341726908897580471,(((NZ_LPID01000048.1|GCF_001531875.1_134:0.00000100000050002909,NZ_LOYF01000041.1|GCF_001524765.1_134:0.00000100000050002909):0.00340739642592306638,(NZ_QLUZ01000012.1|GCF_003268125.1_79:0.00679640831338264306,NZ_LPCW01000028.1|GCF_001528675.1_227:0.00341762672881123185):0.00340994074252039692):0.00339547894722646692,NZ_QMFZ01000016.1|GCF_003294055.1_92:0.00340316615036266546):0.00340667131327860315):0.00000100000050002909,NZ_PTMA01000139.1|GCF_002942785.1_68:0.00000100000050002909):0.00000100000050002909,NZ_LOYD01000038.1|GCF_001524835.1_32:0.00000100000050002909):0.00000100000050002909):0.00000100000050002909,((NZ_UARD01000013.1|GCF_900446185.1_34:0.00000100000050002909,NZ_LPBQ01000006.1|GCF_001526755.1_613:0.00000100000050002909):0.00000100000050002909,NZ_LPCL01000011.1|GCF_001528485.1_154:0.00000100000050002909):0.00000100000050002909):0.00000100000050002909,(NZ_LOUT01000072.1|GCF_001523085.1_262:0.00000100000050002909,NZ_LOTX01000097.1|GCF_001522525.1_262:0.00000100000050002909):0.00339878317447150479):0.00340163537666290450,NZ_QTRI01000004.1|GCF_003853765.1_327:0.00680896765385388854):0.00000100000050002909):0.00000100000050002909,(NZ_LOSW01000060.1|GCF_001521975.1_202:0.00683185121115796427,NZ_CP013376.1|GCF_001718395.1_1914:0.00339942004642932285):0.00000100000050002909):0.00000100000050002909):0.00000100000050002909,(NZ_QTRN01000002.1|GCF_003853975.1_184:0.00000100000050002909,(NZ_QTRO01000001.1|GCF_003853995.1_48:0.00000100000050002909,NZ_QTRC01000005.1|GCF_003858065.1_31:0.00000100000050002909):0.00000100000050002909):0.00340187748158488675):0.00340122479097652430,(NZ_LOSV01000124.1|GCF_001522295.1_320:0.00000100000050002909,NZ_LPKH01000041.1|GCF_001532125.1_751:0.00000100000050002909):0.00000100000050002909):0.23966952115456269246):0.04546879479154880555):0.04969703032118345798,((((NZ_JFHE01000010.1|GCF_000698555.1_108:0.06580614710324303451,(NZ_FCNV02000003.1|GCF_001544615.1_335:0.00000100000050002909,(FCNV01000003.1|GCA_001544615.1_335:0.00000100000050002909,NZ_JWHM01000052.1|GCF_000818655.1_333:0.00000100000050002909):0.00000100000050002909):0.01433372825398513718):0.01834978527906917789,(((NZ_LFKV01000007.1|GCF_001189345.1_42:0.03160577321885380681,(NZ_FCOB02000030.1|GCF_001545075.1_71:0.00000100000050002909,FCOB01000030.1|GCA_001545075.1_71:0.00000100000050002909):0.00680070054195958205):0.01686403233529483112,(((((NZ_JSBM01000043.1|GCF_000773055.1_166:0.00000100000050002909,(NZ_AJHK02000014.1|GCF_000256585.3_426:0.00000100000050002909,NZ_JFHD01000007.1|GCF_000698575.1_113:0.00000100000050002909):0.00000100000050002909):0.02055604789547755065,(NZ_FCOX02000008.1|GCF_900044055.2_76:0.00000100000050002909,NZ_FCOX01000008.1|GCF_900044055.1_76:0.00000100000050002909):0.00345040297311745639):0.00666311603169090876,(NZ_FCNX01000015.1|GCF_001544835.1_161:0.00000100000050002909,NZ_FCNX02000015.1|GCF_001544835.2_161:0.00000100000050002909):0.03804327972921833778):0.00364332370321314479,((((NZ_FCOI02000013.1|GCF_001544795.2_201:0.00000100000050002909,NZ_FCOI01000013.1|GCF_001544795.1_201:0.00000100000050002909):0.00669868131948949102,(NZ_FCOJ02000078.1|GCF_001545035.1_3:0.00000100000050002909,FCOJ01000078.1|GCA_001545035.1_3:0.00000100000050002909):0.02413135033723349046):0.00970714123055440616,((NZ_FCOE01000006.1|GCF_001544915.1_65:0.00000100000050002909,NZ_FCOE02000006.1|GCF_001544915.2_65:0.00000100000050002909):0.01101465631139684348,(NZ_OGTP01000001.1|GCF_900258035.1_483:0.00948436909515384431,((NZ_JFHF01000015.1|GCF_000648925.1_107:0.00000100000050002909,(NZ_FCOD01000001.1|GCF_001544655.1_270:0.00000100000050002909,NZ_FCOD02000001.1|GCF_001544655.2_270:0.00000100000050002909):0.01361116687078252341):0.00681555019232920993,NZ_LRBF01000268.1|GCF_001580565.1_24:0.00672099195837384464):0.00428151760062006788):0.00777073396140952940):0.00878642567847987173):0.00375593870614693640,(NZ_FCOA01000013.1|GCF_001544875.1_108:0.00000100000050002909,NZ_FCOA02000013.1|GCF_001544875.2_108:0.00000100000050002909):0.01709717438422233768):0.00394888953709117592):0.00000100000050002909,((((NZ_FCOF02000004.1|GCF_001544755.2_11:0.00000100000050002909,NZ_FCOF01000004.1|GCF_001544755.1_11:0.00000100000050002909):0.00342191598890043006,(NZ_FCOM01000001.1|GCF_001544695.1_47:0.00000100000050002909,NZ_FCOM02000001.1|GCF_001544695.2_47:0.00000100000050002909):0.00338967748087920604):0.01583933414992963820,(NZ_AP014577.1|GCF_000828875.1_861:0.00000100000050002909,(((NZ_FCNY02000009.1|GCF_001544575.2_314:0.00000100000050002909,NZ_FCNY01000009.1|GCF_001544575.1_314:0.00000100000050002909):0.00000100000050002909,NZ_LGRC01000025.1|GCF_001278535.1_38:0.00000100000050002909):0.00337317662980823147,(NC_016625.1|GCF_000236065.1_713:0.00337317009719065915,NZ_CP016000.1|GCF_001988975.1_860:0.00336606348509281691):0.00000100000050002909):0.00336742113380162928):0.01634746304195242375):0.00203215197164359615,NZ_LFJJ01000195.1|GCF_001189365.1_1:0.04550443325210990625):0.01341694908860838371):0.00345598990765178665):0.00766333929376263913,(NC_021294.1|GCF_000402035.1_650:0.03143716909602610465,(FCOH01000003.1|GCA_001544595.1_37:0.00000100000050002909,NZ_FCOH02000003.1|GCF_001544595.1_37:0.00000100000050002909):0.02429962139791160339):0.00549671994027518471):0.01419331545300103747):0.04918561715194380568,((NZ_SMGB01000002.1|GCF_004339005.1_158:0.00698567665518378365,(NZ_JFHC01000044.1|GCF_000698595.1_66:0.00000100000050002909,(CCNS02000131.1|GCA_000751215.2_66:0.00000100000050002909,NZ_CCNS01000131.1|GCF_000751215.1_66:0.00000100000050002909):0.00000100000050002909):0.00000100000050002909):0.04913560596351222720,((FCON01000050.1|GCA_001544535.1_35:0.00000100000050002909,NZ_FCON02000050.1|GCF_001544535.1_35:0.00000100000050002909):0.04903834150578516987,(((NZ_FCOL02000001.1|GCF_001544515.1_144:0.00000100000050002909,FCOL01000001.1|GCA_001544515.1_144:0.00000100000050002909):0.00456973738663659854,((NZ_FCNW02000002.1|GCF_001544475.1_225:0.00000100000050002909,FCNW01000002.1|GCA_001544475.1_225:0.00000100000050002909):0.01040723890502183967,NZ_QLTP01000002.1|GCF_003269235.1_225:0.01673972978748782328):0.01310493759899367464):0.01097618126087451275,(((NZ_OCSU01000001.1|GCF_900230245.1_1739:0.00000100000050002909,NZ_FCOG01000046.1|GCF_001544975.1_40:0.00000100000050002909):0.00000100000050002909,NZ_FCOG02000046.1|GCF_001544975.2_40:0.00000100000050002909):0.01609757097572228277,(NZ_QEOE01000008.1|GCF_003097055.1_94:0.01066431386587825443,(FCNZ01000001.1|GCA_001544495.1_482:0.00000100000050002909,NZ_FCNZ02000001.1|GCF_001544495.1_482:0.00000100000050002909):0.01739831529226135848):0.01649532382141255527):0.02785672078336993637):0.00569906247407530632):0.00855142818966141659):0.02907131483978329586):0.05118201961871492872,((NZ_LMPF01000023.1|GCF_001424345.1_24:0.04949133858682096265,(((NZ_CP014307.1|GCF_001557535.2_1201:0.00000100000050002909,NZ_MSRG01000049.1|GCF_001935975.1_17:0.00000100000050002909):0.00000100000050002909,(NZ_NBTZ01000022.1|GCF_002141485.1_17:0.00000100000050002909,NZ_CP014307.1|GCF_001557535.1_1201:0.00000100000050002909):0.00000100000050002909):0.00688512539158347894,(NZ_NBTY01000144.1|GCF_002141475.1_17:0.00344717751447466128,NZ_CP014507.1|GCF_001577465.1_254:0.00000100000050002909):0.01042757473544799786):0.02607356123782434212):0.04246552931294596961,(((NZ_RDRT01000003.1|GCF_003693385.1_678:0.00000100000050002909,(NZ_SOSF01000002.1|GCF_004366615.1_621:0.00000100000050002909,NZ_RSET01000003.1|GCF_003945255.1_980:0.00000100000050002909):0.00000100000050002909):0.01083904385332249039,NZ_AEJF01000056.1|GCF_001028175.1_91:0.00718948699693743292):0.02362050688498057438,((NZ_MTHB01000046.1|GCF_002220365.1_36:0.02127550563540182155,NZ_JNFG01000079.1|GCF_000729995.1_1:0.03378861352475789892):0.00572094262115829463,((NZ_FCOK01000032.1|GCF_001544555.1_41:0.00000100000050002909,NZ_FCOK02000032.1|GCF_001544555.2_41:0.00000100000050002909):0.00364473361590558894,((NZ_SMMT01000002.1|GCF_004339705.1_734:0.00000100000050002909,((NZ_SNYX01000002.1|GCF_004363145.1_1455:0.00000100000050002909,NZ_OCSX01000002.1|GCF_900215135.1_1922:0.00000100000050002909):0.00000100000050002909,NZ_REFQ01000002.1|GCF_003688565.1_437:0.00000100000050002909):0.00000100000050002909):0.00351882112447725413,(NZ_RJKG01000003.1|GCF_003751905.1_1707:0.00000100000050002909,NZ_RAIO01000003.1|GCF_003610075.1_1455:0.00000100000050002909):0.00353375981486872244):0.00706473252651718640):0.01662659334034989264):0.00699307630929776880):0.04202741206587497919):0.04099517506842699499):0.16434953971566870767):0.18700566182476513477):0.18044269776346125167):0.29357701217052950549):0.14265844680755743190,(((((NZ_SCOA01000017.1|GCF_005503115.1_84:0.00000100000050002909,NZ_LFZM01000003.1|GCF_001078575.1_84:0.00000100000050002909):0.00586817413987543880,(NZ_PKPC01000003.1|GCF_002939165.1_318:0.01366254975025240140,((NZ_PKPB01000001.1|GCF_002939035.1_768:0.00000100000050002909,NZ_CP016022.1|GCF_001663855.1_817:0.00000100000050002909):0.01283430386029022104,(NZ_ASZV01000024.1|GCF_000442475.1_191:0.00000100000050002909,(NZ_CP012605.1|GCF_001653935.1_890:0.00000100000050002909,(NZ_BBQS01000171.1|GCF_001485395.1_90:0.00000100000050002909,NZ_JVBI01000009.1|GCF_001065525.1_3:0.00000100000050002909):0.00000100000050002909):0.00000100000050002909):0.02052537627326335781):0.00999932585006127299):0.01160723594654731149):0.01880713447810138800,(DBMV01000010.1|GCA_002298975.1_153:0.06019379688246778715,((NC_017559.1|GCF_000427195.1_1079:0.01286776658240572010,(((CP023012.1|GCA_003515465.1_1347:0.00000100000050002909,(NZ_CP022782.1|GCF_003515345.1_1162:0.00000100000050002909,NZ_CP022794.1|GCF_003515225.1_1153:0.00000100000050002909):0.00000100000050002909):0.00000100000050002909,NZ_CP023014.1|GCF_003515305.1_1193:0.00000100000050002909):0.00310632241665650954,((NZ_AFWL01000190.1|GCF_000223115.1_10:0.00000100000050002909,(CP011997.1|GCA_001267515.1_2600:0.00000100000050002909,((((NZ_KV841622.1|GCF_001854265.1_71:0.00000100000050002909,NZ_CP022481.1|GCF_003999715.1_733:0.00000100000050002909):0.00000100000050002909,NZ_QKYR01000018.1|GCF_003256445.1_17:0.00000100000050002909):0.00311346588192374036,((((((NZ_CP022755.1|GCF_003515245.1_2396:0.00000100000050002909,(((((NZ_CP022780.1|GCF_003515605.1_1227:0.00000100000050002909,NZ_CP022778.1|GCF_003515585.1_1275:0.00000100000050002909):0.00000100000050002909,NZ_CP022772.1|GCF_003515565.1_1215:0.00000100000050002909):0.00000100000050002909,NZ_CP022768.1|GCF_003515545.1_1277:0.00000100000050002909):0.00000100000050002909,((((NZ_CP009764.1|GCF_001879565.1_2224:0.00000100000050002909,NZ_MOLP01000031.1|GCF_001870825.1_35:0.00000100000050002909):0.00000100000050002909,NZ_AHIX01000400.1|GCF_000331895.1_5:0.00000100000050002909):0.00000100000050002909,NZ_CM002757.1|GCF_000671335.1_2241:0.00000100000050002909):0.00000100000050002909,((NZ_CP022765.1|GCF_003515285.1_1227:0.00000100000050002909,NZ_JXLK01000091.1|GCF_001644865.1_17:0.00000100000050002909):0.00000100000050002909,((NZ_CP022786.1|GCF_003515625.1_2641:0.00000100000050002909,NZ_AHIY01000437.1|GCF_000331875.1_4:0.00000100000050002909):0.00000100000050002909,NZ_CP016612.1|GCF_002155245.1_2292:0.00000100000050002909):0.00000100000050002909):0.00000100000050002909):0.00000100000050002909):0.00000100000050002909,(((NZ_MOLO01000021.1|GCF_001870805.1_16:0.00000100000050002909,(NZ_CP022792.1|GCF_003515405.1_1213:0.00000100000050002909,NZ_CP016554.1|GCF_001887535.1_1217:0.00000100000050002909):0.00000100000050002909):0.00000100000050002909,NZ_CP015115.1|GCF_001891105.1_1261:0.00000100000050002909):0.00000100000050002909,((((NZ_CP015850.1|GCF_001663415.1_1239:0.00000100000050002909,NC_020799.1|GCF_000348545.1_2147:0.00000100000050002909):0.00310587654489903912,(NZ_CP021762.1|GCF_003595305.1_2241:0.00000100000050002909,NC_003295.1|GCF_000009125.1_2244:0.00000100000050002909):0.00623213186718623961):0.00000100000050002909,MLYT01000001.1|GCA_001920885.1_1903:0.00000100000050002909):0.00000100000050002909,NZ_CP022784.1|GCF_003515365.1_1221:0.00000100000050002909):0.00000100000050002909):0.00000100000050002909):0.00000100000050002909):0.00000100000050002909,NZ_ASQR02000165.1|GCF_000430925.2_90:0.00310154794080033918):0.00310328943503894146,(NZ_PPFC01000984.1|GCF_002930085.1_2:0.00000100000050002909,NZ_PPFC02000019.1|GCF_002930085.2_2:0.00000100000050002909):0.00310279327013140201):0.00000100000050002909,NZ_MCBM01000041.1|GCF_001855495.1_23:0.00312116416270773016):0.00310926348721174894,(NZ_LFJP01000035.1|GCF_001645725.1_16:0.00313690126745690698,NZ_CP021448.1|GCF_002162015.1_3377:0.00000100000050002909):0.00000100000050002909):0.00311429910282893553,(((NZ_CP025741.1|GCF_003576625.1_1143:0.00000100000050002909,NZ_QKYQ01000040.1|GCF_003256405.1_16:0.00000100000050002909):0.00000100000050002909,(NZ_KV863196.1|GCF_001876985.1_16:0.00000100000050002909,(((NZ_CM002755.1|GCF_000671315.1_2176:0.00000100000050002909,NZ_CP022702.1|GCF_003595325.1_1075:0.00000100000050002909):0.00000100000050002909,(NZ_CP025985.1|GCF_002894285.1_2399:0.00000100000050002909,NZ_RJTL01000026.1|GCF_003725665.1_16:0.00000100000050002909):0.00000100000050002909):0.00000100000050002909,((NZ_LKVH01000023.1|GCF_001484095.1_16:0.00000100000050002909,NZ_QKYS01000043.1|GCF_003256425.1_16:0.00000100000050002909):0.00000100000050002909,NZ_CP016914.1|GCF_002220465.1_2619:0.00000100000050002909):0.00000100000050002909):0.00000100000050002909):0.00000100000050002909):0.00000100000050002909,NZ_KV862972.1|GCF_001876975.1_68:0.00000100000050002909):0.00000100000050002909):0.00311387701393715018):0.00000100000050002909,NZ_CP016904.1|GCF_001708525.1_1846:0.00000100000050002909):0.00000100000050002909):0.00000100000050002909):0.00000100000050002909,NZ_CP022790.1|GCF_003515205.1_1135:0.00311433014550184647):0.00311534797266871518):0.00370048001100708101):0.03459821876258201145,((NZ_CP019911.1|GCF_002012345.1_754:0.00636687181388378640,((NC_014311.1|GCF_000283475.1_1106:0.00000100000050002909,(NZ_CP022759.1|GCF_003515265.1_1019:0.00000100000050002909,NZ_CP022788.1|GCF_003515185.1_1020:0.00000100000050002909):0.00000100000050002909):0.00318253706565459855,(((NZ_CP022757.1|GCF_003515485.1_1026:0.00000100000050002909,NZ_CP014702.1|GCF_001586135.1_1110:0.00000100000050002909):0.00000100000050002909,((NZ_CP022796.1|GCF_003515425.1_1022:0.00000100000050002909,NZ_CP022761.1|GCF_003515505.1_1113:0.00000100000050002909):0.00000100000050002909,(((NZ_CP022776.1|GCF_003515165.1_1066:0.00000100000050002909,NZ_CP022774.1|GCF_003515325.1_1045:0.00000100000050002909):0.00000100000050002909,NZ_CP022798.1|GCF_003515445.1_1123:0.00000100000050002909):0.00000100000050002909,(NZ_CP022763.1|GCF_003515525.1_1022:0.00000100000050002909,NZ_CP022770.1|GCF_003515145.1_1068:0.00000100000050002909):0.00000100000050002909):0.00000100000050002909):0.00000100000050002909):0.00318320846374384745,NZ_CP023016.1|GCF_003515385.1_1108:0.00000100000050002909):0.00639379066050015706):0.00000100000050002909):0.02315188774445042785,((((NZ_CP021764.1|GCF_003612975.1_2246:0.03988319910385332290,((NZ_CP021766.1|GCF_002549815.1_1184:0.00000100000050002909,(NZ_MTBB01000030.1|GCF_003337165.1_18:0.00000100000050002909,NZ_JIBY01000094.1|GCF_001644805.1_5:0.00000100000050002909):0.00000100000050002909):0.00315980654729449296,((NZ_CDRW01000001.1|GCF_001373275.1_4041:0.00000100000050002909,NZ_CDMA01000001.1|GCF_000825785.1_1779:0.00000100000050002909):0.01270239431475365249,(NZ_CP034196.1|GCF_003860685.1_4115:0.00000100000050002909,(NZ_CP034198.1|GCF_003860665.1_3710:0.00000100000050002909,(NZ_CDSB01000001.1|GCF_001373315.1_2950:0.00000100000050002909,NZ_CDLW01000001.1|GCF_000825845.1_106:0.00000100000050002909):0.00000100000050002909):0.00000100000050002909):0.00000100000050002909):0.00316840096060079252):0.00000100000050002909):0.00315554264962475709,NC_014307.1|GCF_000197855.1_1061:0.00000100000050002909):0.00315911855186895704,NZ_JXAY01000015.1|GCF_001644795.1_5:0.00000100000050002909):0.02169955787117407858,((((NZ_MZNA01000026.1|GCF_002029895.1_97:0.00000100000050002909,((((NZ_JQSH01000006.1|GCF_000750575.1_97:0.00000100000050002909,NZ_LVKU01000037.1|GCF_001696845.1_37:0.00000100000050002909):0.00000100000050002909,(((NZ_AAKL01000008.1|GCF_000167955.1_90:0.00000100000050002909,NZ_PHHP01000031.1|GCF_002894845.1_82:0.00000100000050002909):0.00000100000050002909,NZ_LN651282.1|GCF_001050995.1_2054:0.00000100000050002909):0.00000100000050002909,((((NZ_LVKS01000047.1|GCF_001696865.1_37:0.00000100000050002909,NZ_MXAM01000009.1|GCF_002029885.1_97:0.00000100000050002909):0.00000100000050002909,NZ_PHHO01000022.1|GCF_002894775.1_97:0.00000100000050002909):0.00000100000050002909,((((((((((NZ_PHHL01000021.1|GCF_002894795.1_97:0.00000100000050002909,NZ_PHHN01000015.1|GCF_002894785.1_37:0.00000100000050002909):0.00000100000050002909,JNVP01000341.1|GCA_000710135.1_21:0.00000100000050002909):0.00000100000050002909,NZ_JNVP03000006.1|GCF_000710135.2_97:0.00000100000050002909):0.00000100000050002909,NZ_MZNB01000018.1|GCF_002029865.1_97:0.00000100000050002909):0.00000100000050002909,NZ_CP012687.1|GCF_001299555.1_1183:0.00000100000050002909):0.00000100000050002909,NZ_JNGD01000054.1|GCF_000710695.1_98:0.00000100000050002909):0.00000100000050002909,NZ_JQSI01000009.1|GCF_000750585.1_11:0.00000100000050002909):0.00000100000050002909,NZ_NCTI01000001.1|GCF_002251655.1_2039:0.00000100000050002909):0.00000100000050002909,NZ_JNVP02000012.1|GCF_000710135.1_55:0.00000100000050002909):0.00000100000050002909,NZ_CDRX01000001.1|GCF_001373295.1_2809:0.00000100000050002909):0.00000100000050002909):0.00000100000050002909,(NZ_CP021652.1|GCF_002501565.1_1182:0.00000100000050002909,NZ_LVKV01000093.1|GCF_001696875.1_37:0.00000100000050002909):0.00000100000050002909):0.00000100000050002909):0.00000100000050002909):0.00000100000050002909,NZ_LVKT01000003.1|GCF_001696855.1_37:0.00000100000050002909):0.00000100000050002909,NZ_PHHM01000007.1|GCF_002894765.1_27:0.00000100000050002909):0.00000100000050002909):0.00000100000050002909,(NZ_JQOI01000032.1|GCF_000749995.1_10:0.01579889966720218059,NZ_CDQJ01000001.1|GCF_001373335.1_2649:0.00000100000050002909):0.00625239152679557021):0.00314116266827513084,(NZ_CAHW01000036.1|GCF_000212635.2_125:0.00000100000050002909,(NZ_CDLX01000001.1|GCF_000825925.1_1611:0.00000100000050002909,(NZ_CAHW02000188.1|GCF_000212635.3_25:0.00000100000050002909,NZ_CDMD01000001.1|GCF_000825825.1_925:0.00000100000050002909):0.00000100000050002909):0.00000100000050002909):0.00627762036991414123):0.00000100000050002909,((((NZ_JXAZ01000025.1|GCF_001644815.1_10:0.00000100000050002909,(NZ_CDLS01000001.1|GCF_000825885.1_3186:0.00000100000050002909,((NZ_CDLY01000001.1|GCF_000825905.1_1297:0.00000100000050002909,(NC_017574.1|GCF_000215325.1_1131:0.00000100000050002909,NZ_CP012943.1|GCF_001587155.1_760:0.00000100000050002909):0.00000100000050002909):0.00000100000050002909,NZ_CDMB01000001.1|GCF_000825865.1_295:0.00000100000050002909):0.00000100000050002909):0.00000100000050002909):0.00000100000050002909,(NZ_CP012939.1|GCF_001587135.1_1976:0.00000100000050002909,(NZ_CP034199.1|GCF_003860745.1_3688:0.00000100000050002909,(NZ_CDLZ01000001.1|GCF_000825805.1_4203:0.00000100000050002909,NZ_CP034195.1|GCF_003860705.1_2873:0.00000100000050002909):0.00000100000050002909):0.00000100000050002909):0.00000100000050002909):0.00000100000050002909,(NZ_CP034197.1|GCF_003860765.1_1203:0.00000100000050002909,(NZ_JALO01000050.1|GCF_000525615.1_10:0.00000100000050002909,NZ_CP034194.1|GCF_003860725.1_2391:0.00000100000050002909):0.00000100000050002909):0.01246649669427170488):0.00308394793922388711,NZ_CDRJ01000001.1|GCF_001373255.1_1951:0.00000100000050002909):0.00934764771471985161):0.00698581705558729265):0.03227400300937893068):0.01637271842870864288):0.03496738834011516028):0.01422288221057646344):0.00715828409245357171,(NZ_JSZO01000007.1|GCF_000801955.1_163:0.01214317959300620711,((((NZ_JFZG01000003.1|GCF_000607165.1_245:0.00929041260758031381,NZ_QMKS01000004.1|GCF_003290055.1_384:0.00312035596983825528):0.00952761351270772425,NZ_JYOB01000017.1|GCF_000955795.1_104:0.00563823223633236077):0.01008081407676999705,(((((NZ_KK211140.1|GCF_000620465.1_398:0.00625863812839892557,NZ_PKQE01000004.1|GCF_002849525.1_227:0.01248489170282270078):0.00000100000050002909,DBAD01000227.1|GCA_002291515.1_13:0.01566119833341102913):0.00000100000050002909,(((NZ_KN050646.1|GCF_000743455.1_2583:0.00000100000050002909,(NZ_UGVF01000003.1|GCF_900455835.1_86:0.00000100000050002909,NZ_BCPW01000006.1|GCF_001544155.1_185:0.00000100000050002909):0.00000100000050002909):0.01200636280995794752,NZ_MCGA01000035.1|GCF_001699795.1_13:0.00667610236745562122):0.00314682154120549812,(NC_012856.1|GCF_000023425.1_2024:0.00000100000050002909,(NREQ01000110.1|GCA_002516395.1_8:0.00000100000050002909,(NZ_QEOI01000004.1|GCF_003096975.1_99:0.00000100000050002909,NZ_NREQ02000002.1|GCF_002516395.1_4218:0.00000100000050002909):0.00000100000050002909):0.00000100000050002909):0.01200859769232246257):0.00354932687449356112):0.00313200870889613183,NZ_FOWV01000001.1|GCF_900115545.1_56:0.00621631467855684409):0.00936666122575155122,(((NZ_APMQ01000006.1|GCF_000372665.1_198:0.00000100000050002909,NKIL01000008.1|GCA_002256165.1_104:0.00000100000050002909):0.00314784798616727464,((NZ_SCNP01000002.1|GCF_005503495.1_195:0.00000100000050002909,(NZ_MCGB01000057.1|GCF_001699815.1_435:0.00000100000050002909,NZ_AXYR01000015.1|GCF_000485415.1_90:0.00000100000050002909):0.00000100000050002909):0.00000100000050002909,(NZ_GL520220.1|GCF_000165085.1_413:0.00000100000050002909,((NZ_AXYB01000004.1|GCF_000483225.1_88:0.00000100000050002909,NC_010682.1|GCF_000020205.1_2373:0.00000100000050002909):0.00000100000050002909,((NZ_FMTI01000006.1|GCF_900099845.1_28:0.00000100000050002909,NZ_AXYO01000008.1|GCF_000483345.1_89:0.00000100000050002909):0.00000100000050002909,NZ_JH815238.1|GCF_000227255.2_516:0.00000100000050002909):0.00000100000050002909):0.00000100000050002909):0.00000100000050002909):0.00633022933684905271):0.00376532451059127544,NZ_JFZH01000006.1|GCF_000607185.1_85:0.00262718109825448281):0.02869634037157542047):0.00000100000050002909):0.00869502143439735906,NZ_BHVX01000003.1|GCF_003851545.1_193:0.05228980563420210226):0.04632294451621581793):0.00519752473214816352):0.20537231687049326001,(((NZ_JYOD01000065.1|GCF_000955785.1_43:0.02066433880210865812,NZ_JFJV02000049.1|GCF_000611145.1_98:0.02250666750996475896):0.06662403099842256760,NZ_AHJE01000126.1|GCF_000243095.1_46:0.09291169163403653619):0.15301896561256878027,(NZ_JWMA01000182.1|GCF_000812465.1_14:0.12059295471380448994,(LRMT01000106.1|GCA_001725945.1_64:0.06990541179563238006,(NC_007348.1|GCF_000203875.1_554:0.00000100000050002909,PPPS01000139.1|GCA_006483415.1_13:0.00000100000050002909):0.04775209240183586612):0.15457160409750170249):0.09709029709823632781):0.27223754297333629948):0.07054541738458483535):0.28696563884106973674):0.04304947491483501060,((((NZ_BBSL01000277.1|GCF_001319865.1_3:0.11876924672305892716,NZ_QBUY01000076.1|GCF_003121405.1_6:0.08978593779949368969):0.03139283618961994510,(((NZ_KI932701.1|GCF_000522545.1_1621:0.00000100000050002909,NZ_CP012747.1|GCF_000522545.2_1236:0.00000100000050002909):0.02654217358081796194,(NZ_BBSM01000209.1|GCF_001319905.1_6:0.00750070709068776167,((NZ_PYUB01000108.1|GCF_003028645.1_9:0.00752583588167395675,(NZ_CP026102.1|GCF_002902945.1_306:0.00000100000050002909,NZ_CP013103.1|GCF_001449005.1_848:0.00000100000050002909):0.00000100000050002909):0.00375503918364193494,NZ_CP013348.1|GCF_001611015.1_420:0.00374916750280785728):0.00000100000050002909):0.01930208574121898557):0.03048179511392085442,(((((NZ_FUZX01000002.1|GCF_900168175.1_1006:0.00000100000050002909,NZ_OCSV01000003.1|GCF_900230235.1_116:0.00000100000050002909):0.00000100000050002909,(((NZ_CP024938.1|GCF_003330805.1_1418:0.00368816102320142615,NZ_NFVC01000704.1|GCF_002157305.1_6:0.00000100000050002909):0.00000100000050002909,(NZ_FUZW01000001.1|GCF_900167965.1_3256:0.00000100000050002909,NZ_AKKD02000088.1|GCF_000281995.2_53:0.00000100000050002909):0.00367533403287683422):0.00000100000050002909,NZ_FUZY01000001.1|GCF_900168075.1_4103:0.00736470015204100312):0.00367582851357474080):0.00370264964645220613,NZ_NPKA01000002.1|GCF_002245905.1_2574:0.02228913925458777395):0.00353594580350297246,((NZ_AKAU01000139.1|GCF_000265115.1_6:0.00000100000050002909,NZ_CP026106.1|GCF_002902965.1_296:0.00000100000050002909):0.00000100000050002909,((NZ_NFVE01000442.1|GCF_002157295.1_6:0.00000100000050002909,NZ_NFVD01000520.1|GCF_002157285.1_8:0.00000100000050002909):0.00000100000050002909,NZ_FNXA01000058.1|GCF_900108355.1_6:0.00000100000050002909):0.00000100000050002909):0.00377589017506099181):0.02602844075696221157,(((NZ_BBJK01000175.1|GCF_000739835.1_6:0.00000100000050002909,NZ_CP026112.1|GCF_002902925.1_303:0.00000100000050002909):0.00747774178001488037,NZ_FNDI01000008.1|GCF_900100565.1_248:0.01120377137552901192):0.00000100000050002909,NZ_MWML01000276.1|GCF_004334975.1_10:0.01883920899995612797):0.00410245942976029086):0.01262951310547763897):0.00947216134478200654):0.04237456244027893587,(NZ_JAFD01000040.1|GCF_000519245.1_59:0.08695642807930224760,NC_010623.1|GCF_000020045.1_1312:0.12784655962940430496):0.03844724172875745721):0.19149477709883391818,NZ_SNWA01000002.1|GCF_004361815.1_1442:0.19160236476643308090):0.02770699558782048835):0.02128208274153359572):0.14684110781512288435,((((NZ_CP002581.1|GCF_000835205.1_81:0.00000100000050002909,(NZ_CP007213.1|GCF_001411805.1_84:0.00334886099834177551,NZ_MKGK01000003.1|GCF_001755835.1_1301:0.00000100000050002909):0.00336055526501135172):0.04646514829220942805,((NC_012721.2|GCF_000022645.2_63:0.00000100000050002909,NZ_NJFN02000001.1|GCF_002206305.2_769:0.00000100000050002909):0.00000100000050002909,((NZ_AMQT01000569.1|GCF_000300395.1_3:0.00000100000050002909,NZ_JTDQ01000035.1|GCF_000801065.1_17:0.00000100000050002909):0.00000100000050002909,(((((NZ_AMRF01000412.1|GCF_000300755.1_3:0.00000100000050002909,NZ_AYPW01001022.1|GCF_000503955.1_2:0.00000100000050002909):0.00000100000050002909,(NZ_QTQU01000024.1|GCF_003858055.1_47:0.00000100000050002909,NZ_CP009434.1|GCF_000960995.1_241:0.00000100000050002909):0.00000100000050002909):0.00000100000050002909,NZ_AMQT02000032.1|GCF_000300395.2_47:0.00000100000050002909):0.00000100000050002909,NZ_NJFN01000003.1|GCF_002206305.1_769:0.00000100000050002909):0.00000100000050002909,NZ_AQOM01000704.1|GCF_000365245.1_2:0.00000100000050002909):0.00000100000050002909):0.00000100000050002909):0.04120530651215750101):0.09945177944159036554,((((NZ_KN151022.1|GCF_000757585.1_35:0.00984763544191023452,((NZ_CP033431.1|GCF_003713105.1_398:0.00000100000050002909,NZ_UWYW01000003.1|GCF_900608535.1_2959:0.00000100000050002909):0.00000100000050002909,NZ_LOZK01000003.1|GCF_001527485.1_45:0.00000100000050002909):0.00000100000050002909):0.00652993356360179102,NZ_UZVS01000001.1|GCF_900631635.1_155:0.00325896697846852481):0.00000100000050002909,(((((NZ_PQII01000025.1|GCF_002917905.1_128:0.00326805336906213452,(((NZ_CP022006.1|GCF_002208175.1_2044:0.00000100000050002909,NZ_PVGZ01000005.1|GCF_002981405.1_43:0.00000100000050002909):0.00000100000050002909,NZ_CP009322.1|GCF_000959725.1_2751:0.00000100000050002909):0.00000100000050002909,((NZ_CP022210.1|GCF_003613595.1_991:0.00000100000050002909,NZ_KN150850.1|GCF_000756855.1_876:0.00000100000050002909):0.00000100000050002909,((NZ_PVHI01000021.1|GCF_002981875.1_7:0.00000100000050002909,NZ_BBJG01000021.1|GCF_000739755.1_142:0.00000100000050002909):0.00000100000050002909,(NZ_PVHE01000085.1|GCF_002981475.1_42:0.00000100000050002909,NZ_UARB01000011.1|GCF_900446225.1_255:0.00000100000050002909):0.00000100000050002909):0.00000100000050002909):0.00000100000050002909):0.00000100000050002909):0.00000100000050002909,(NZ_PVFC01000153.1|GCF_002980975.1_131:0.00000100000050002909,(NZ_LAVN01000014.1|GCF_000981885.1_22:0.00000100000050002909,NZ_UWYX01000001.1|GCF_900608515.1_1276:0.00000100000050002909):0.00000100000050002909):0.00326614217988358902):0.00327017119046953434,NZ_JJMR01000084.1|GCF_000633145.1_23:0.00326497111408944165):0.00000100000050002909,((NZ_CP023523.1|GCF_002393425.1_2331:0.00000100000050002909,(NZ_PVFX01000066.1|GCF_002980955.1_7:0.00000100000050002909,(NZ_PDDY01000001.1|GCF_002554225.1_657:0.00000100000050002909,NZ_UWYV01000002.1|GCF_900608525.1_2953:0.00000100000050002909):0.00000100000050002909):0.00000100000050002909):0.00000100000050002909,NZ_PDDZ01000003.1|GCF_002554395.1_1050:0.00326023483428710022):0.01392688444021607935):0.00326865030872206018,NZ_LEKY01000069.1|GCF_001028765.1_206:0.00651658378118729047):0.00000100000050002909):0.00325953873555170524,(NZ_AQOL01000143.1|GCF_000365265.1_4:0.00000100000050002909,NC_015376.1|GCF_000194745.1_132:0.00000100000050002909):0.00000100000050002909):0.08204408338112592625):0.11603520094741825996,(((((NZ_QLBH01000036.1|GCF_003258005.1_41:0.00000100000050002909,(NZ_QLDG01000008.1|GCF_003256985.1_41:0.00000100000050002909,(NZ_QLCK01000002.1|GCF_003257825.1_41:0.00000100000050002909,((((((NZ_PVGE01000079.1|GCF_002981155.1_133:0.00000100000050002909,(NZ_QLDF01000018.1|GCF_003256145.1_152:0.00000100000050002909,(((((QLBU01000018.1|GCA_003256555.1_373:0.00000100000050002909,((NC_010086.1|GCF_000018505.1_2131:0.00000100000050002909,NZ_QLBC01000016.1|GCF_003256655.1_151:0.00000100000050002909):0.00000100000050002909,NZ_QLBP01000012.1|GCF_003257235.1_41:0.00000100000050002909):0.00000100000050002909):0.00000100000050002909,(NGKL01000830.1|GCA_002222875.1_6:0.00000100000050002909,((NZ_QLDJ01000018.1|GCF_003257685.1_41:0.00000100000050002909,NZ_QLCB01000003.1|GCF_003256365.1_41:0.00000100000050002909):0.00000100000050002909,((((NZ_PVGN01000010.1|GCF_002981695.1_155:0.00000100000050002909,(NZ_QLCA01000001.1|GCF_003256395.1_152:0.00000100000050002909,NZ_QLDD01000020.1|GCF_003257005.1_152:0.00000100000050002909):0.00000100000050002909):0.00000100000050002909,((NZ_QLCF01000035.1|GCF_003256525.1_40:0.00000100000050002909,(NZ_PVFS01000006.1|GCF_002980815.1_33:0.00000100000050002909,NZ_QLAM01000008.1|GCF_003258155.1_151:0.00000100000050002909):0.00000100000050002909):0.00000100000050002909,NZ_QLCC01000031.1|GCF_003257155.1_41:0.00000100000050002909):0.00000100000050002909):0.00000100000050002909,NZ_QLBW01000024.1|GCF_003257885.1_152:0.00000100000050002909):0.00000100000050002909,(NZ_QLCW01000016.1|GCF_003257075.1_41:0.00000100000050002909,(((((NZ_QLEM01000040.1|GCF_003257445.1_41:0.00000100000050002909,NZ_QLAK01000015.1|GCF_003256775.1_41:0.00000100000050002909):0.00000100000050002909,(NZ_QLBS01000003.1|GCF_003257935.1_40:0.00000100000050002909,(NZ_QLEC01000047.1|GCF_003257525.1_153:0.00000100000050002909,(NZ_QLBZ01000038.1|GCF_003257865.1_152:0.00000100000050002909,(((NZ_QLBE01000043.1|GCF_003258055.1_152:0.00000100000050002909,NZ_QLCZ01000004.1|GCF_003256975.1_39:0.00000100000050002909):0.00000100000050002909,(NZ_PVGM01000021.1|GCF_002981315.1_160:0.00000100000050002909,((NZ_PZZC01000015.1|GCF_003048355.1_104:0.00000100000050002909,((NZ_QLDH01000002.1|GCF_003257725.1_41:0.00000100000050002909,NZ_PVGY01000053.1|GCF_002981835.1_41:0.00000100000050002909):0.00000100000050002909,NZ_QLBT01000012.1|GCF_003257915.1_41:0.00000100000050002909):0.00000100000050002909):0.00000100000050002909,NC_010805.1|GCF_000010545.1_37:0.00000100000050002909):0.00000100000050002909):0.00000100000050002909):0.00000100000050002909,NZ_QLAR01000012.1|GCF_003256735.1_41:0.00000100000050002909):0.00000100000050002909):0.00000100000050002909):0.00000100000050002909):0.00000100000050002909):0.00000100000050002909,(NZ_QLDS01000011.1|GCF_003257595.1_293:0.00000100000050002909,(NZ_PVFK01000102.1|GCF_002980785.1_24:0.00000100000050002909,(((NZ_QLBL01000037.1|GCF_003256605.1_41:0.00000100000050002909,NZ_PVGU01000011.1|GCF_002981375.1_102:0.00000100000050002909):0.00000100000050002909,NZ_QLAU01000006.1|GCF_003257345.1_152:0.00000100000050002909):0.00000100000050002909,((NZ_QLAZ01000029.1|GCF_003257325.1_69:0.00000100000050002909,NZ_QLCM01000019.1|GCF_003256355.1_41:0.00000100000050002909):0.00000100000050002909,(NZ_QLAI01000003.1|GCF_003256855.1_124:0.00000100000050002909,NZ_QLBG01000012.1|GCF_003257295.1_41:0.00000100000050002909):0.00000100000050002909):0.00000100000050002909):0.00000100000050002909):0.00000100000050002909):0.00000100000050002909):0.00000100000050002909,NZ_QLBN01000002.1|GCF_003257255.1_41:0.00000100000050002909):0.00000100000050002909,(NZ_QLBF01000015.1|GCF_003256615.1_41:0.00000100000050002909,NZ_QLAX01000014.1|GCF_003258115.1_152:0.00000100000050002909):0.00000100000050002909):0.00000100000050002909):0.00000100000050002909):0.00000100000050002909):0.00000100000050002909):0.00000100000050002909):0.00000100000050002909,NZ_QLCH01000036.1|GCF_003256335.1_41:0.00000100000050002909):0.00000100000050002909,NZ_PVGR01000201.1|GCF_002981325.1_87:0.00000100000050002909):0.00000100000050002909,(NZ_QLDO01000004.1|GCF_003257615.1_41:0.00000100000050002909,NZ_QLEB01000024.1|GCF_003256015.1_41:0.00000100000050002909):0.00000100000050002909):0.00000100000050002909):0.00000100000050002909):0.00000100000050002909,NZ_QLCV01000033.1|GCF_003257055.1_41:0.00000100000050002909):0.00000100000050002909,(NZ_ACFB01000002.1|GCF_000182255.1_343:0.00000100000050002909,NZ_PVHB01000048.1|GCF_002981845.1_24:0.00000100000050002909):0.00000100000050002909):0.00000100000050002909,NZ_QLBY01000001.1|GCF_003256485.1_41:0.00000100000050002909):0.00000100000050002909,((NZ_QLEJ01000010.1|GCF_003256835.1_41:0.00000100000050002909,(NZ_QLCU01000014.1|GCF_003256255.1_72:0.00000100000050002909,NZ_QLAQ01000008.1|GCF_003258135.1_41:0.00000100000050002909):0.00000100000050002909):0.00000100000050002909,(NZ_QLAT01000023.1|GCF_003256725.1_151:0.00000100000050002909,((NZ_QLCI01000023.1|GCF_003257095.1_41:0.00000100000050002909,(NZ_QLCT01000004.1|GCF_003256275.1_41:0.00000100000050002909,(((((NZ_LJJG01000005.1|GCF_001302465.1_44:0.00341950592191901616,(NZ_PVFO01000015.1|GCF_002981075.1_31:0.00344738410032099322,NZ_CP033748.1|GCF_003812365.1_308:0.00000100000050002909):0.00341463374213572812):0.00000100000050002909,(((NZ_KN150911.1|GCF_000756965.1_42:0.00341601948315409937,NZ_ALIX01000364.1|GCF_000286575.1_51:0.00341192204965288723):0.00000100000050002909,(((NZ_PVHC01000041.1|GCF_002981415.1_15:0.00000100000050002909,NZ_PVFE01000024.1|GCF_002980655.1_116:0.00000100000050002909):0.00000100000050002909,NZ_PVFZ01000043.1|GCF_002981135.1_27:0.00000100000050002909):0.00341754303474221767,((NZ_PVGB01000068.1|GCF_002980995.1_99:0.00000100000050002909,NZ_LPGW01000056.1|GCF_001530985.1_18:0.00000100000050002909):0.00000100000050002909,NZ_PVGH01000086.1|GCF_002981215.1_137:0.00000100000050002909):0.00341335849657158248):0.00000100000050002909):0.00000100000050002909,(((NZ_QLAL01000010.1|GCF_003257365.1_41:0.00000100000050002909,(((NZ_QLDQ01000013.1|GCF_003257635.1_41:0.00000100000050002909,NZ_QLBR01000003.1|GCF_003257955.1_41:0.00000100000050002909):0.00000100000050002909,NZ_QLCE01000029.1|GCF_003257165.1_25:0.00000100000050002909):0.00000100000050002909,(NZ_QLCR01000012.1|GCF_003257085.1_152:0.00000100000050002909,(NZ_QLDW01000001.1|GCF_003256915.1_41:0.00000100000050002909,NZ_QLBX01000012.1|GCF_003257175.1_152:0.00000100000050002909):0.00000100000050002909):0.00000100000050002909):0.00000100000050002909):0.00000100000050002909,((NZ_PVGQ01000041.1|GCF_002981725.1_142:0.00341950535181100674,(NZ_CP033747.1|GCF_003812585.1_452:0.00000100000050002909,(NZ_PVGC01000035.1|GCF_002981145.1_24:0.00000100000050002909,NZ_PVGX01000036.1|GCF_002981815.1_146:0.00000100000050002909):0.00000100000050002909):0.00341759933443189614):0.00000100000050002909,((NZ_KV786636.1|GCF_001806955.1_8:0.00000100000050002909,NZ_RKIM01000002.1|GCF_003938705.1_1873:0.00000100000050002909):0.00341792081367697309,(NZ_FKJW01000005.1|GCF_900079605.1_2061:0.00000100000050002909,NZ_FKJV01000003.1|GCF_900079455.1_2026:0.00000100000050002909):0.00341720562698484033):0.00000100000050002909):0.00000100000050002909):0.00000100000050002909,(((NZ_LPAZ01000004.1|GCF_001526715.1_285:0.00342348730088528827,NZ_PVGJ01000005.1|GCF_002981635.1_24:0.00341597261377128312):0.00000100000050002909,(NZ_LPBX01000017.1|GCF_001528045.1_42:0.00341875706259124482,((NZ_PVFH01000048.1|GCF_002980695.1_42:0.00341731494579152265,NZ_PVGA01000023.1|GCF_002980935.1_24:0.00000100000050002909):0.00000100000050002909,((NZ_CP013466.1|GCF_001718995.1_39:0.00000100000050002909,NZ_PVFN01000055.1|GCF_002981035.1_24:0.00000100000050002909):0.00000100000050002909,(NZ_LPGO01000010.1|GCF_001531425.1_24:0.00000100000050002909,((NZ_CP008729.1|GCF_000756005.1_1145:0.00000100000050002909,(NZ_PVGS01000073.1|GCF_002981335.1_24:0.00000100000050002909,NZ_PVFU01000019.1|GCF_002980875.1_24:0.00000100000050002909):0.00000100000050002909):0.00000100000050002909,NZ_LPKG01000048.1|GCF_001532145.1_24:0.00000100000050002909):0.00000100000050002909):0.00000100000050002909):0.00342097824907903504):0.00341936225971743247):0.00000100000050002909):0.00000100000050002909,NZ_QLDA01000009.1|GCF_003256225.1_199:0.00000100000050002909):0.00000100000050002909):0.00000100000050002909):0.00000100000050002909):0.00000100000050002909,((NZ_PVFL01000054.1|GCF_002980775.1_30:0.00341602034967097715,((NZ_JFHP01000001.1|GCF_000807825.1_306:0.00000100000050002909,(NZ_JUSI01000507.1|GCF_001058485.1_24:0.00000100000050002909,NZ_JUWM01001025.1|GCF_001058025.1_29:0.00000100000050002909):0.00000100000050002909):0.00000100000050002909,(NZ_JFHQ01000009.1|GCF_000807815.1_306:0.00000100000050002909,NZ_PVFF01000040.1|GCF_002980675.1_29:0.00000100000050002909):0.00000100000050002909):0.00341521902956697142):0.00000100000050002909,(NZ_PVGL01000007.1|GCF_002981675.1_4:0.00684221834425689183,(NZ_LPGG01000029.1|GCF_001530485.1_24:0.00000100000050002909,NZ_LPCH01000021.1|GCF_001528425.1_255:0.00341268354869826577):0.00341791321113312082):0.00000100000050002909):0.00000100000050002909):0.00000100000050002909,(((NZ_QLDV01000012.1|GCF_003257575.1_151:0.00000100000050002909,NZ_QLCX01000029.1|GCF_003256995.1_41:0.00000100000050002909):0.00000100000050002909,NZ_QLEG01000019.1|GCF_003255935.1_41:0.00000100000050002909):0.00000100000050002909,(((NZ_QLBM01000011.1|GCF_003257275.1_41:0.00000100000050002909,(((NZ_PVGT01000018.1|GCF_002981755.1_123:0.00000100000050002909,NZ_QLDE01000022.1|GCF_003256185.1_152:0.00000100000050002909):0.00000100000050002909,(NZ_QLEO01000028.1|GCF_003257435.1_73:0.00000100000050002909,((NZ_QLBQ01000023.1|GCF_003257205.1_39:0.00000100000050002909,((((NZ_LPEO01000094.1|GCF_001529925.1_25:0.00000100000050002909,(NZ_QLEL01000023.1|GCF_003255985.1_41:0.00000100000050002909,NZ_QLCQ01000012.1|GCF_003256305.1_49:0.00000100000050002909):0.00000100000050002909):0.00000100000050002909,((NZ_QLCO01000006.1|GCF_003257755.1_274:0.00000100000050002909,NZ_QLBK01000013.1|GCF_003257975.1_73:0.00000100000050002909):0.00000100000050002909,((NZ_JPZC01000102.1|GCF_001267755.1_12:0.00000100000050002909,NZ_QLEN01000014.1|GCF_003255945.1_215:0.00000100000050002909):0.00000100000050002909,(NZ_QLDT01000024.1|GCF_003256095.1_41:0.00000100000050002909,NZ_QLAP01000023.1|GCF_003256765.1_152:0.00000100000050002909):0.00000100000050002909):0.00000100000050002909):0.00000100000050002909):0.00000100000050002909,(NZ_QLAV01000005.1|GCF_003256695.1_41:0.00000100000050002909,(NZ_QLBD01000038.1|GCF_003258075.1_41:0.00000100000050002909,NZ_QLCJ01000014.1|GCF_003257845.1_41:0.00000100000050002909):0.00000100000050002909):0.00000100000050002909):0.00000100000050002909,NZ_QLDI01000021.1|GCF_003256115.1_152:0.00000100000050002909):0.00000100000050002909):0.00000100000050002909,NZ_QLEE01000001.1|GCF_003257515.1_74:0.00000100000050002909):0.00000100000050002909):0.00000100000050002909):0.00000100000050002909,NZ_QLAJ01000027.1|GCF_003257405.1_41:0.00000100000050002909):0.00000100000050002909):0.00000100000050002909,(NZ_QLAN01000007.1|GCF_003256805.1_41:0.00000100000050002909,((NZ_QLEI01000016.1|GCF_003257495.1_41:0.00000100000050002909,NZ_QLDX01000009.1|GCF_003256055.1_41:0.00000100000050002909):0.00000100000050002909,(NZ_PVGO01000018.1|GCF_002981295.1_245:0.00000100000050002909,(NZ_QLDK01000004.1|GCF_003257705.1_73:0.00000100000050002909,(NZ_QLAO01000043.1|GCF_003257375.1_152:0.00000100000050002909,(((NZ_QLCP01000001.1|GCF_003257795.1_74:0.00000100000050002909,(NZ_QLEF01000019.1|GCF_003255975.1_199:0.00000100000050002909,NZ_QLCY01000020.1|GCF_003256195.1_151:0.00000100000050002909):0.00000100000050002909):0.00000100000050002909,(NZ_QLEH01000009.1|GCF_003256865.1_151:0.00000100000050002909,NZ_QLEA01000046.1|GCF_003256895.1_41:0.00000100000050002909):0.00000100000050002909):0.00000100000050002909,(NZ_QLDU01000007.1|GCF_003256075.1_152:0.00000100000050002909,((((((NZ_QLDR01000013.1|GCF_003257625.1_41:0.00000100000050002909,((((NZ_QLDY01000016.1|GCF_003257545.1_41:0.00000100000050002909,((NZ_QLDZ01000019.1|GCF_003256905.1_41:0.00000100000050002909,NZ_QLBV01000038.1|GCF_003256545.1_41:0.00000100000050002909):0.00000100000050002909,((NZ_QLCL01000001.1|GCF_003257135.1_151:0.00000100000050002909,NZ_QLED01000001.1|GCF_003256005.1_41:0.00000100000050002909):0.00000100000050002909,(NZ_PVHJ01000066.1|GCF_002981555.1_29:0.00000100000050002909,NZ_PVHL01000024.1|GCF_002981595.1_24:0.00000100000050002909):0.00000100000050002909):0.00000100000050002909):0.00000100000050002909):0.00000100000050002909,NZ_PVFW01000064.1|GCF_002980905.1_41:0.00000100000050002909):0.00000100000050002909,NZ_QLBO01000028.1|GCF_003256565.1_152:0.00000100000050002909):0.00000100000050002909,(NZ_QLAS01000019.1|GCF_003258145.1_41:0.00000100000050002909,NZ_QLDC01000010.1|GCF_003256175.1_41:0.00000100000050002909):0.00000100000050002909):0.00000100000050002909):0.00000100000050002909,NZ_QLDP01000047.1|GCF_003258535.1_41:0.00000100000050002909):0.00000100000050002909,NZ_QLCG01000002.1|GCF_003256475.1_153:0.00000100000050002909):0.00000100000050002909,(((NZ_QLCS01000016.1|GCF_003256285.1_152:0.00000100000050002909,NZ_PVGD01000018.1|GCF_002981195.1_53:0.00000100000050002909):0.00000100000050002909,NZ_QLEK01000014.1|GCF_003257475.1_152:0.00000100000050002909):0.00000100000050002909,NZ_PVFV01000012.1|GCF_002980895.1_24:0.00000100000050002909):0.00000100000050002909):0.00000100000050002909,NZ_QLAY01000002.1|GCF_003258065.1_41:0.00000100000050002909):0.00000100000050002909,NZ_QLDM01000011.1|GCF_003256105.1_41:0.00000100000050002909):0.00000100000050002909):0.00000100000050002909):0.00000100000050002909):0.00000100000050002909):0.00000100000050002909):0.00000100000050002909):0.00000100000050002909):0.00000100000050002909):0.00000100000050002909,NZ_QLAW01000020.1|GCF_003256685.1_224:0.00000100000050002909):0.00000100000050002909):0.00000100000050002909):0.00000100000050002909,(NZ_QLDL01000031.1|GCF_003257665.1_41:0.00000100000050002909,(NZ_QLDB01000005.1|GCF_003257765.1_41:0.00000100000050002909,(NZ_QLCN01000008.1|GCF_003257805.1_41:0.00000100000050002909,(NZ_QLCD01000038.1|GCF_003256515.1_73:0.00000100000050002909,((NZ_QLDN01000013.1|GCF_003256935.1_138:0.00000100000050002909,((((NZ_PVFQ01000074.1|GCF_002981095.1_24:0.00000100000050002909,NZ_PVFR01000039.1|GCF_002980825.1_101:0.00000100000050002909):0.00343893923031859039,NZ_PVHD01000032.1|GCF_002981455.1_175:0.00342644087578308342):0.00000100000050002909,(((NZ_PVHH01000050.1|GCF_002981535.1_24:0.00341544113151747309,NZ_BDDJ01000002.1|GCF_001685525.1_883:0.00341445159825833153):0.00000100000050002909,((NZ_PVHG01000062.1|GCF_002981515.1_131:0.00000100000050002909,NZ_FKJU01000002.1|GCF_900079465.1_239:0.00000100000050002909):0.00000100000050002909,((NZ_ACFC01000002.1|GCF_000182275.1_504:0.00000100000050002909,(NZ_LPCT01000087.1|GCF_001528605.1_218:0.00000100000050002909,(NZ_UAQY01000006.1|GCF_900446205.1_152:0.00000100000050002909,((((NZ_CP009831.1|GCF_000959525.1_240:0.00000100000050002909,NZ_ACFD01000001.1|GCF_000182295.1_1402:0.00000100000050002909):0.00000100000050002909,NZ_FKJY01000002.1|GCF_900079525.1_2155:0.00000100000050002909):0.00000100000050002909,((((NZ_FKJT01000002.1|GCF_900079585.1_2126:0.00000100000050002909,NZ_CP020398.1|GCF_003019965.1_223:0.00000100000050002909):0.00000100000050002909,NZ_PVHF01000059.1|GCF_002981485.1_9:0.00000100000050002909):0.00000100000050002909,(((NZ_PVFM01000014.1|GCF_002981015.1_101:0.00000100000050002909,NZ_PVGF01000055.1|GCF_002981255.1_22:0.00000100000050002909):0.00000100000050002909,NZ_FKJP01000009.1|GCF_900079435.1_346:0.00000100000050002909):0.00000100000050002909,NZ_PVGW01000068.1|GCF_002981775.1_131:0.00000100000050002909):0.00000100000050002909):0.00000100000050002909,(NZ_ALIW01000107.1|GCF_000286555.1_25:0.00000100000050002909,NZ_FKJX01000002.1|GCF_900079495.1_1943:0.00000100000050002909):0.00000100000050002909):0.00000100000050002909):0.00000100000050002909,NZ_FKJS01000002.1|GCF_900079595.1_1990:0.00000100000050002909):0.00000100000050002909):0.00000100000050002909):0.00000100000050002909):0.00000100000050002909,NZ_PVFY01000014.1|GCF_002981615.1_9:0.00000100000050002909):0.00000100000050002909):0.00000100000050002909):0.00000100000050002909,((NZ_CP013431.1|GCF_001718755.1_2107:0.00000100000050002909,NZ_PVGP01000075.1|GCF_002981715.1_34:0.00000100000050002909):0.00000100000050002909,NZ_PVHA01000098.1|GCF_002981395.1_34:0.00000100000050002909):0.00341627847274948888):0.00341533475978390106):0.00000100000050002909,NZ_QLBJ01000030.1|GCF_003257985.1_41:0.00000100000050002909):0.00000100000050002909):0.00000100000050002909,NZ_QLBI01000021.1|GCF_003257995.1_129:0.00000100000050002909):0.00000100000050002909):0.00000100000050002909):0.00000100000050002909):0.00000100000050002909):0.00000100000050002909):0.00000100000050002909):0.00000100000050002909):0.00000100000050002909,QLBB01000023.1|GCA_003256675.1_151:0.00000100000050002909):0.00000100000050002909):0.00000100000050002909):0.00000100000050002909):0.00000100000050002909,NZ_QLBA01000025.1|GCF_003257315.1_94:0.00000100000050002909):0.00000100000050002909):0.00000100000050002909):0.00000100000050002909):0.00000100000050002909,(NZ_LPJZ01000043.1|GCF_001531955.1_41:0.00000100000050002909,NZ_LPJY01000014.1|GCF_001534105.1_24:0.00000100000050002909):0.00341671001101994829):0.00341821595537234249,(NZ_PVFI01000061.1|GCF_002980715.1_25:0.00000100000050002909,(NZ_PVFT01000042.1|GCF_002980855.1_24:0.00000100000050002909,NZ_LPDN01000006.1|GCF_001529795.1_24:0.00000100000050002909):0.00000100000050002909):0.00000100000050002909):0.04340725112241117234,((NZ_PTXL01000005.1|GCF_004343775.1_213:0.01872245493209368991,(((NZ_UZVW01000002.1|GCF_900631665.1_2076:0.00000100000050002909,(NZ_LOZU01000130.1|GCF_001527685.1_38:0.00000100000050002909,NZ_ALWI01000024.1|GCF_000297475.1_10:0.00000100000050002909):0.00000100000050002909):0.02429981577414595112,(((((NZ_LPKK01000046.1|GCF_001532925.1_91:0.00000100000050002909,NZ_LPKJ01000031.1|GCF_001532985.1_91:0.00000100000050002909):0.00334055837115700832,((((NZ_LPMB01000022.1|GCF_001533815.1_28:0.00000100000050002909,((NZ_LOUZ01000023.1|GCF_001523185.1_28:0.00000100000050002909,NZ_LPLT01000034.1|GCF_001533705.1_28:0.00000100000050002909):0.00000100000050002909,(NZ_LPLE01000006.1|GCF_001533495.1_28:0.00000100000050002909,(NZ_LOZT01000057.1|GCF_001527665.1_28:0.00000100000050002909,NZ_LPMC01000019.1|GCF_001533845.1_28:0.00000100000050002909):0.00000100000050002909):0.00000100000050002909):0.00000100000050002909):0.00337375947496139578,(((NZ_LPMK01000005.1|GCF_001533985.1_24:0.00000100000050002909,NZ_LPLQ01000018.1|GCF_001533645.1_24:0.00000100000050002909):0.00000100000050002909,NZ_LPLR01000105.1|GCF_001534225.1_24:0.00000100000050002909):0.00337641395200268847,(NZ_LPLL01000071.1|GCF_001533575.1_24:0.00000100000050002909,NZ_LOVT01000058.1|GCF_001523845.1_24:0.00000100000050002909):0.00000100000050002909):0.00000100000050002909):0.00337524391117630584,(NZ_LPLJ01000019.1|GCF_001534185.1_86:0.00000100000050002909,NZ_LPMR01000111.1|GCF_001534295.1_86:0.00000100000050002909):0.00000100000050002909):0.00674385120047080525,((NZ_LPMO01000044.1|GCF_001534525.1_80:0.00000100000050002909,((NZ_LPLN01000018.1|GCF_001534205.1_116:0.00000100000050002909,(((NZ_LPMM01000010.1|GCF_001534015.1_80:0.00000100000050002909,NZ_LPGD01000057.1|GCF_001530605.1_80:0.00000100000050002909):0.00000100000050002909,(((((NZ_LPHA01000084.1|GCF_001531405.1_80:0.00000100000050002909,(NZ_LPME01000073.1|GCF_001533885.1_80:0.00000100000050002909,NZ_LPHB01000029.1|GCF_001531065.1_80:0.00000100000050002909):0.00000100000050002909):0.00000100000050002909,(NZ_LPMN01000077.1|GCF_001534035.1_80:0.00000100000050002909,NZ_LPII01000034.1|GCF_001532345.1_80:0.00000100000050002909):0.00000100000050002909):0.00000100000050002909,(NZ_LPKO01000070.1|GCF_001533025.1_80:0.00000100000050002909,NZ_LPMG01000004.1|GCF_001533925.1_80:0.00000100000050002909):0.00000100000050002909):0.00000100000050002909,NZ_LPMY01000043.1|GCF_001534385.1_80:0.00000100000050002909):0.00000100000050002909,(NZ_LPGZ01000074.1|GCF_001531025.1_80:0.00000100000050002909,NZ_LPMF01000082.1|GCF_001533905.1_80:0.00000100000050002909):0.00000100000050002909):0.00000100000050002909):0.00000100000050002909,NZ_LPKN01000007.1|GCF_001532905.1_80:0.00000100000050002909):0.00000100000050002909):0.00000100000050002909,NZ_LPIH01000094.1|GCF_001532315.1_80:0.00000100000050002909):0.00000100000050002909):0.00000100000050002909,NZ_LPLM01000070.1|GCF_001533605.1_80:0.00000100000050002909):0.00000100000050002909):0.00334208552372933926):0.00000100000050002909,(NZ_QTOM01000073.1|GCF_003853635.1_11:0.00000100000050002909,(NZ_QTOP01000071.1|GCF_003853295.1_11:0.00000100000050002909,((NZ_LOZB01000062.1|GCF_001527305.1_29:0.00000100000050002909,(((NZ_QTOW01000021.1|GCF_003857825.1_90:0.00000100000050002909,NZ_QTPN01000075.1|GCF_003857935.1_11:0.00000100000050002909):0.00000100000050002909,NZ_QTOS01000022.1|GCF_003857545.1_90:0.00000100000050002909):0.00000100000050002909,NZ_QTOF01000018.1|GCF_003853605.1_90:0.00000100000050002909):0.00000100000050002909):0.00000100000050002909,((((NZ_LPKP01000044.1|GCF_001533075.1_23:0.00000100000050002909,NZ_LPAW01000021.1|GCF_001526815.1_23:0.00000100000050002909):0.00000100000050002909,(NZ_LPAO01000015.1|GCF_001526995.1_23:0.00000100000050002909,NZ_LPFM01000013.1|GCF_001529625.1_23:0.00000100000050002909):0.00000100000050002909):0.00334187832980521781,(NZ_LPKY01000035.1|GCF_001532995.1_84:0.00000100000050002909,(NZ_LOZN01000004.1|GCF_001527545.1_85:0.00000100000050002909,NZ_LPLD01000033.1|GCF_001533485.1_84:0.00000100000050002909):0.00000100000050002909):0.00334509517453562963):0.00000100000050002909,((NZ_LPAM01000042.1|GCF_001526825.1_90:0.00000100000050002909,((NZ_LOZS01000060.1|GCF_001527645.1_89:0.00000100000050002909,((NZ_LPFX01000079.1|GCF_001530395.1_90:0.00000100000050002909,NZ_QTOI01000066.1|GCF_003853595.1_11:0.00000100000050002909):0.00000100000050002909,((NZ_QTOQ01000067.1|GCF_003853315.1_11:0.00000100000050002909,((NZ_QTPH01000022.1|GCF_003857725.1_90:0.00000100000050002909,NZ_QTOU01000020.1|GCF_003857535.1_90:0.00000100000050002909):0.00000100000050002909,NZ_QTOX01000005.1|GCF_003857625.1_90:0.00000100000050002909):0.00000100000050002909):0.00000100000050002909,(NZ_QTOH01000023.1|GCF_003853195.1_90:0.00000100000050002909,NZ_QTPL01000073.1|GCF_003853405.1_11:0.00000100000050002909):0.00000100000050002909):0.00000100000050002909):0.00000100000050002909):0.00000100000050002909,NZ_QTPK01000068.1|GCF_003853395.1_11:0.00000100000050002909):0.00000100000050002909):0.00000100000050002909,((((NZ_LOYZ01000067.1|GCF_001527265.1_29:0.00000100000050002909,((NZ_LPNA01000076.1|GCF_001534515.1_55:0.00000100000050002909,NZ_LPFV01000039.1|GCF_001530645.1_10:0.00000100000050002909):0.00000100000050002909,((NZ_QTOE01000024.1|GCF_003853135.1_90:0.00000100000050002909,NZ_LPFK01000091.1|GCF_001529505.1_90:0.00000100000050002909):0.00000100000050002909,NZ_QTOV01000021.1|GCF_003857615.1_90:0.00000100000050002909):0.00000100000050002909):0.00000100000050002909):0.00000100000050002909,(NZ_LOZA01000036.1|GCF_001527285.1_94:0.00000100000050002909,(((NZ_QTPM01000071.1|GCF_003857745.1_11:0.00000100000050002909,NZ_QTPB01000024.1|GCF_003857915.1_90:0.00000100000050002909):0.00000100000050002909,(NZ_QTPC01000024.1|GCF_003857635.1_90:0.00000100000050002909,NZ_LPKR01000056.1|GCF_001533205.1_90:0.00000100000050002909):0.00000100000050002909):0.00000100000050002909,((((((NZ_LPFH01000084.1|GCF_001529545.1_90:0.00000100000050002909,NZ_QTOY01000007.1|GCF_003857845.1_90:0.00000100000050002909):0.00000100000050002909,((NZ_QTOJ01000021.1|GCF_003853205.1_90:0.00000100000050002909,(NZ_LOZP01000047.1|GCF_001527585.1_90:0.00000100000050002909,((((NZ_LPIY01000003.1|GCF_001532645.1_90:0.00000100000050002909,NZ_QTOR01000024.1|GCF_003857795.1_90:0.00000100000050002909):0.00000100000050002909,NZ_QTOT01000020.1|GCF_003857555.1_90:0.00000100000050002909):0.00000100000050002909,NZ_QTOL01000025.1|GCF_003853255.1_29:0.00000100000050002909):0.00000100000050002909,(NZ_QTPE01000018.1|GCF_003857685.1_90:0.00000100000050002909,NZ_QTPI01000022.1|GCF_003853335.1_90:0.00000100000050002909):0.00000100000050002909):0.00000100000050002909):0.00000100000050002909):0.00000100000050002909,(NZ_LPAQ01000040.1|GCF_001528085.1_90:0.00000100000050002909,(NZ_LPKT01000040.1|GCF_001533115.1_90:0.00000100000050002909,NZ_QTOO01000068.1|GCF_003853305.1_11:0.00000100000050002909):0.00000100000050002909):0.00000100000050002909):0.00000100000050002909):0.00000100000050002909,NZ_QTPG01000023.1|GCF_003857715.1_90:0.00000100000050002909):0.00000100000050002909,NZ_LPKQ01000042.1|GCF_001533235.1_90:0.00000100000050002909):0.00000100000050002909,(((((NZ_QTPD01000019.1|GCF_003857645.1_90:0.00000100000050002909,NZ_QTOZ01000028.1|GCF_003857875.1_90:0.00000100000050002909):0.00000100000050002909,NZ_LOZV01000061.1|GCF_001527725.1_11:0.00000100000050002909):0.00000100000050002909,(NZ_QTPA01000019.1|GCF_003857885.1_90:0.00000100000050002909,NZ_LPKS01000046.1|GCF_001533065.1_90:0.00000100000050002909):0.00000100000050002909):0.00000100000050002909,NZ_QTOG01000022.1|GCF_003853115.1_90:0.00000100000050002909):0.00000100000050002909,NZ_QTPF01000023.1|GCF_003857925.1_90:0.00000100000050002909):0.00000100000050002909):0.00000100000050002909,NZ_QTOK01000023.1|GCF_003853235.1_90:0.00000100000050002909):0.00000100000050002909):0.00000100000050002909):0.00000100000050002909):0.00000100000050002909,(NZ_LPMH01000049.1|GCF_001534285.1_90:0.00000100000050002909,((NZ_QTON01000071.1|GCF_003853215.1_11:0.00000100000050002909,NZ_LOZZ01000060.1|GCF_001527805.1_85:0.00000100000050002909):0.00000100000050002909,NZ_LPIZ01000041.1|GCF_001533335.1_90:0.00000100000050002909):0.00000100000050002909):0.00000100000050002909):0.00000100000050002909,NZ_QTPJ01000075.1|GCF_003853355.1_11:0.00000100000050002909):0.00000100000050002909):0.00000100000050002909):0.00000100000050002909):0.00000100000050002909):0.00000100000050002909):0.00000100000050002909):0.00000100000050002909,((NZ_LPMS01000084.1|GCF_001534505.1_142:0.00000100000050002909,(NZ_LPAC01000020.1|GCF_001527825.1_142:0.00000100000050002909,NZ_LPMT01000040.1|GCF_001534305.1_142:0.00000100000050002909):0.00000100000050002909):0.00333334990923408797,NZ_CP013461.1|GCF_001718955.1_45:0.00000100000050002909):0.01006704129766476316):0.01015268876453037823,((NZ_QTPT01000026.1|GCF_003853435.1_43:0.00673617392918471336,NZ_QTQE01000024.1|GCF_003857485.1_47:0.00335936672703462686):0.00000100000050002909,NZ_QTPS01000029.1|GCF_003853715.1_58:0.02764533886492956047):0.00000100000050002909):0.00647546899837028647):0.02225140121384288489,(NZ_QTQP01000074.1|GCF_003854275.1_21:0.05795154763203401449,(((CP033854.1|GCA_003812965.1_1810:0.00685772521981076622,(((NZ_LOTS01000051.1|GCF_001522175.1_26:0.00000100000050002909,(NZ_LOTT01000096.1|GCF_001522455.1_26:0.00000100000050002909,NZ_LOTW01000006.1|GCF_001522645.1_26:0.00000100000050002909):0.00000100000050002909):0.00339007132265939197,NZ_LOTL01000055.1|GCF_001522005.1_22:0.00000100000050002909):0.00000100000050002909,((((NZ_LOTO01000105.1|GCF_001522275.1_22:0.00000100000050002909,(NZ_LOTJ01000021.1|GCF_001522415.1_49:0.00000100000050002909,NZ_LOUY01000090.1|GCF_001525845.1_22:0.00000100000050002909):0.00000100000050002909):0.00000100000050002909,((((NZ_LOTN01000078.1|GCF_001522055.1_22:0.00000100000050002909,((NZ_LOTH01000053.1|GCF_001522475.1_49:0.00000100000050002909,NZ_LOTM01000017.1|GCF_001522035.1_49:0.00000100000050002909):0.00000100000050002909,(NZ_LOTE01000041.1|GCF_001522155.1_49:0.00000100000050002909,NZ_CP013371.1|GCF_001718355.1_65:0.00000100000050002909):0.00000100000050002909):0.00000100000050002909):0.00000100000050002909,(NZ_LOVU01000069.1|GCF_001523855.1_22:0.00000100000050002909,NZ_LOTK01000021.1|GCF_001522245.1_22:0.00000100000050002909):0.00000100000050002909):0.00000100000050002909,NZ_LOTF01000075.1|GCF_001522235.1_49:0.00000100000050002909):0.00000100000050002909,NZ_LOTD01000055.1|GCF_001522075.1_49:0.00000100000050002909):0.00000100000050002909):0.00000100000050002909,NZ_LOVA01000046.1|GCF_001523205.1_26:0.00680352659044829167):0.00339695512809989018,NZ_LOTP01000072.1|GCF_001522505.1_53:0.00000100000050002909):0.00679215998762415420):0.01028774226597198131):0.00341289095022974951,((((((((NZ_QTNX01000021.1|GCF_003853535.1_58:0.00000100000050002909,NZ_NQNC01000022.1|GCF_002276145.1_61:0.00000100000050002909):0.00000100000050002909,NZ_QTNU01000024.1|GCF_003852995.1_58:0.00000100000050002909):0.00000100000050002909,(NZ_QTNV01000024.1|GCF_003853495.1_58:0.00000100000050002909,(NZ_QTNS01000021.1|GCF_003853035.1_59:0.00000100000050002909,NZ_QTOD01000029.1|GCF_003853105.1_9:0.00000100000050002909):0.00000100000050002909):0.00000100000050002909):0.00000100000050002909,(NZ_QTNT01000023.1|GCF_003853025.1_58:0.00000100000050002909,NZ_QTNW01000023.1|GCF_003853515.1_61:0.00000100000050002909):0.00000100000050002909):0.00678692993349429546,(((((NZ_LPAV01000080.1|GCF_001526625.1_50:0.00339642778804128418,NZ_LOVN01000020.1|GCF_001525745.1_15:0.00000100000050002909):0.00339697461704360033,(NZ_LPHM01000066.1|GCF_001531615.1_52:0.00000100000050002909,((((NZ_LPBN01000131.1|GCF_001526645.1_15:0.00000100000050002909,NZ_LOYA01000054.1|GCF_001524685.1_25:0.00000100000050002909):0.00000100000050002909,(NZ_LPJN01000007.1|GCF_001532865.1_43:0.00000100000050002909,NZ_LOZM01000076.1|GCF_001527525.1_7:0.00000100000050002909):0.00000100000050002909):0.00000100000050002909,((NZ_LOYV01000120.1|GCF_001527225.1_83:0.00000100000050002909,NZ_LPLX01000001.1|GCF_001533765.1_15:0.00000100000050002909):0.00000100000050002909,(NZ_LPHN01000055.1|GCF_001531665.1_53:0.00000100000050002909,NZ_MEAR01000026.1|GCF_001882595.1_39:0.00000100000050002909):0.00000100000050002909):0.00000100000050002909):0.00000100000050002909,(NZ_LPMD01000006.1|GCF_001533865.1_15:0.00000100000050002909,(((NZ_LPBH01000056.1|GCF_001527015.1_47:0.00000100000050002909,(((NZ_LOXW01000017.1|GCF_001524605.1_25:0.00000100000050002909,NZ_LOZG01000036.1|GCF_001527405.1_25:0.00000100000050002909):0.00000100000050002909,((NZ_LPCA01000035.1|GCF_001528285.1_53:0.00000100000050002909,((NZ_LOZE01000095.1|GCF_001527365.1_49:0.00000100000050002909,NZ_LPLF01000082.1|GCF_001534135.1_50:0.00000100000050002909):0.00000100000050002909,NZ_MEBC01000020.1|GCF_001882435.1_48:0.00000100000050002909):0.00000100000050002909):0.00000100000050002909,NZ_LPGN01000033.1|GCF_001530845.1_53:0.00000100000050002909):0.00000100000050002909):0.00000100000050002909,(((NZ_LPEN01000035.1|GCF_001530305.1_59:0.00339964190865382331,((NZ_LOYM01000042.1|GCF_001526305.1_7:0.00000100000050002909,NZ_LPBR01000092.1|GCF_001526655.1_7:0.00000100000050002909):0.00685216765942096677,((NZ_LOVC01000106.1|GCF_001523245.1_15:0.00000100000050002909,NZ_LPGI01000072.1|GCF_001530745.1_52:0.00339890528832640293):0.00000100000050002909,(NZ_LOXJ01000038.1|GCF_001524405.1_49:0.00000100000050002909,(NZ_LPHD01000222.1|GCF_001531045.1_49:0.00000100000050002909,NZ_LPBY01000042.1|GCF_001528245.1_45:0.00000100000050002909):0.00000100000050002909):0.00342327385695141533):0.00000100000050002909):0.00339872539494300192):0.00000100000050002909,(NZ_MEBH01000016.1|GCF_001882795.1_46:0.00338649291687296910,(((NZ_LPFE01000063.1|GCF_001530165.1_15:0.00339254535137612466,((((NZ_LPCK01000063.1|GCF_001528465.1_48:0.00000100000050002909,NZ_LPHV01000065.1|GCF_001531795.1_49:0.00000100000050002909):0.00000100000050002909,NZ_LPAR01000042.1|GCF_001527035.1_15:0.00000100000050002909):0.00000100000050002909,(NZ_LPEI01000102.1|GCF_001529205.1_15:0.00000100000050002909,NZ_LPBM01000010.1|GCF_001526915.1_15:0.00000100000050002909):0.00000100000050002909):0.00000100000050002909,((((NZ_LPAL01000058.1|GCF_001526735.1_43:0.00000100000050002909,NZ_LPHS01000073.1|GCF_001531715.1_31:0.00000100000050002909):0.00341877628281784737,(NZ_LPKZ01000095.1|GCF_001533415.1_16:0.00340164137348571063,(NZ_LPLC01000044.1|GCF_001534125.1_15:0.00000100000050002909,NZ_LPAX01000014.1|GCF_001526865.1_15:0.00000100000050002909):0.00000100000050002909):0.00340765739927178244):0.00000100000050002909,(NZ_MEBK01000021.1|GCF_001882845.1_49:0.00000100000050002909,NZ_LPDM01000027.1|GCF_001530255.1_50:0.00000100000050002909):0.00000100000050002909):0.00000100000050002909,((NZ_LPHH01000203.1|GCF_001531515.1_15:0.00000100000050002909,NZ_LPFN01000067.1|GCF_001530565.1_15:0.00000100000050002909):0.00000100000050002909,NZ_LPHY01000111.1|GCF_001531825.1_15:0.00000100000050002909):0.00341877733022025914):0.00341254315059645987):0.00341430307278877158):0.00000100000050002909,(NZ_JRFO01000003.1|GCF_000833595.1_16:0.00000100000050002909,(((NZ_LPER01000038.1|GCF_001529985.1_15:0.00000100000050002909,NZ_LPIA01000056.1|GCF_001532275.1_46:0.00000100000050002909):0.00000100000050002909,NZ_LPAF01000053.1|GCF_001528205.1_21:0.00000100000050002909):0.00000100000050002909,((NZ_LPHJ01000052.1|GCF_001531605.1_38:0.00000100000050002909,(((NZ_LPIB01000043.1|GCF_001533285.1_53:0.00000100000050002909,(NZ_LPHC01000048.1|GCF_001531085.1_38:0.00000100000050002909,((NZ_LPLS01000098.1|GCF_001533685.1_7:0.00000100000050002909,NZ_LPEA01000060.1|GCF_001529125.1_39:0.00000100000050002909):0.00000100000050002909,NZ_LOVP01000059.1|GCF_001523485.1_15:0.00000100000050002909):0.00000100000050002909):0.00000100000050002909):0.00000100000050002909,(((NZ_MEAY01000014.1|GCF_001882425.1_49:0.00000100000050002909,(NZ_LPFB01000103.1|GCF_001529475.1_15:0.00000100000050002909,NZ_LPIP01000045.1|GCF_001532465.1_15:0.00000100000050002909):0.00000100000050002909):0.00000100000050002909,NZ_LPCJ01000016.1|GCF_001528445.1_15:0.00000100000050002909):0.00000100000050002909,NZ_LPFJ01000134.1|GCF_001530375.1_49:0.00000100000050002909):0.00000100000050002909):0.00000100000050002909,NZ_LPEK01000076.1|GCF_001529225.1_57:0.00000100000050002909):0.00000100000050002909):0.00000100000050002909,(((NZ_LOXH01000063.1|GCF_001524365.1_45:0.00000100000050002909,NZ_LPBL01000145.1|GCF_001526635.1_15:0.00000100000050002909):0.00000100000050002909,((NZ_LPLG01000011.1|GCF_001533525.1_169:0.00341611211366388235,(NZ_LPHT01000059.1|GCF_001531755.1_45:0.00000100000050002909,NZ_LPCF01000070.1|GCF_001528385.1_45:0.00000100000050002909):0.00000100000050002909):0.00339412126832396065,NZ_LOVG01000003.1|GCF_001523385.1_7:0.00339276690947683300):0.00000100000050002909):0.00000100000050002909,NZ_LOZW01000131.1|GCF_001527745.1_51:0.00000100000050002909):0.00000100000050002909):0.00000100000050002909):0.00000100000050002909):0.00000100000050002909):0.00000100000050002909,NZ_LOVO01000074.1|GCF_001523775.1_15:0.00339974341498156711):0.00339081203778515781):0.00000100000050002909):0.00000100000050002909,(NZ_MEBD01000046.1|GCF_001882785.1_134:0.00000100000050002909,((NZ_LOVJ01000049.1|GCF_001523345.1_12:0.00000100000050002909,NZ_LOXP01000073.1|GCF_001524805.1_25:0.00000100000050002909):0.00000100000050002909,((NZ_LOYI01000063.1|GCF_001526225.1_83:0.00000100000050002909,(NZ_LPJB01000108.1|GCF_001532655.1_53:0.00000100000050002909,(((((((NZ_LPLY01000002.1|GCF_001533785.1_15:0.00000100000050002909,(NZ_LPFD01000003.1|GCF_001529705.1_45:0.00000100000050002909,((NZ_LOVR01000027.1|GCF_001523505.1_46:0.00000100000050002909,NZ_MEBM01000094.1|GCF_001882585.1_46:0.00000100000050002909):0.00000100000050002909,NZ_MEBL01000053.1|GCF_001882555.1_46:0.00000100000050002909):0.00000100000050002909):0.00000100000050002909):0.00000100000050002909,((NZ_MEAV01000201.1|GCF_001882645.1_26:0.00000100000050002909,(((NZ_LPDY01000120.1|GCF_001529085.1_57:0.00000100000050002909,((((NZ_LPGB01000079.1|GCF_001530465.1_24:0.00338972516295716090,NZ_MEBA01000044.1|GCF_001882745.1_112:0.00339411017416950444):0.00000100000050002909,((NZ_LPHK01000041.1|GCF_001531595.1_12:0.00677550166246301561,((((NZ_LPMX01000035.1|GCF_001534375.1_38:0.00000100000050002909,(NZ_LPLP01000103.1|GCF_001533655.1_53:0.00000100000050002909,(NZ_LPLH01000060.1|GCF_001533535.1_53:0.00000100000050002909,((((((NZ_LPLI01000101.1|GCF_001533565.1_53:0.00000100000050002909,NZ_LPNE01000047.1|GCF_001536885.1_15:0.00000100000050002909):0.00000100000050002909,NZ_LPLK01000055.1|GCF_001534195.1_53:0.00000100000050002909):0.00000100000050002909,NZ_LPAN01000074.1|GCF_001528065.1_15:0.00000100000050002909):0.00000100000050002909,NZ_LOVL01000039.1|GCF_001525705.1_15:0.00000100000050002909):0.00000100000050002909,NZ_LPFS01000002.1|GCF_001530685.1_38:0.00000100000050002909):0.00000100000050002909,NZ_LPLO01000088.1|GCF_001533625.1_53:0.00000100000050002909):0.00000100000050002909):0.00000100000050002909):0.00000100000050002909):0.00000100000050002909,NZ_LPBE01000005.1|GCF_001527095.1_38:0.00341477974268933641):0.00000100000050002909,NZ_LPMZ01000090.1|GCF_001534425.1_15:0.00686200540257193674):0.00340737315236219187,(((((((NZ_LPCC01000031.1|GCF_001528325.1_54:0.00000100000050002909,NZ_MEBG01000010.1|GCF_001882515.1_18:0.00000100000050002909):0.00000100000050002909,(((NZ_LPGM01000072.1|GCF_001530825.1_50:0.00000100000050002909,NZ_MEBJ01000019.1|GCF_001882825.1_116:0.00000100000050002909):0.00000100000050002909,((NZ_LPJM01000042.1|GCF_001533405.1_15:0.00000100000050002909,NZ_JAVB01000013.1|GCF_002880865.1_15:0.00000100000050002909):0.00000100000050002909,(((((NZ_LPAU01000091.1|GCF_001528155.1_15:0.00000100000050002909,(NZ_LPJI01000055.1|GCF_001532805.1_53:0.00000100000050002909,NZ_LPFC01000099.1|GCF_001529605.1_15:0.00000100000050002909):0.00000100000050002909):0.00000100000050002909,NZ_LPHL01000011.1|GCF_001531585.1_20:0.00000100000050002909):0.00337674803404371983,(NZ_LPBB01000137.1|GCF_001527105.1_53:0.00000100000050002909,NZ_MEAZ01000285.1|GCF_001882705.1_46:0.00000100000050002909):0.00338727586790410875):0.00000100000050002909,(NZ_LOVI01000066.1|GCF_001523425.1_48:0.00338592466123481626,(NZ_LPMI01000037.1|GCF_001533945.1_17:0.00341399273943889534,((NZ_LPGE01000100.1|GCF_001536805.1_49:0.00339140777285050097,(NZ_MEAX01000012.1|GCF_001882635.1_313:0.00000100000050002909,NZ_LPMJ01000129.1|GCF_001533965.1_45:0.00340845409613319645):0.00339758916611047858):0.00000100000050002909,(NZ_LPDL01000099.1|GCF_001529785.1_46:0.00000100000050002909,(NZ_LPDG01000079.1|GCF_001530245.1_46:0.00000100000050002909,(NZ_LPDH01000084.1|GCF_001528825.1_46:0.00000100000050002909,NZ_MEAW01000100.1|GCF_001882385.1_26:0.00000100000050002909):0.00000100000050002909):0.00000100000050002909):0.00000100000050002909):0.00000100000050002909):0.00339302085005643113):0.00000100000050002909):0.00000100000050002909,(NZ_LPAT01000030.1|GCF_001528145.1_50:0.00000100000050002909,NZ_LOVD01000054.1|GCF_001525855.1_45:0.00000100000050002909):0.00000100000050002909):0.00000100000050002909):0.00000100000050002909):0.00000100000050002909,(NZ_LPAP01000028.1|GCF_001527165.1_15:0.00000100000050002909,(NZ_LPGL01000100.1|GCF_001530545.1_50:0.00000100000050002909,NZ_LPBG01000109.1|GCF_001527065.1_15:0.00000100000050002909):0.00000100000050002909):0.00000100000050002909):0.00000100000050002909):0.00000100000050002909,((((NZ_LPFI01000074.1|GCF_001529655.1_45:0.00340393190863358874,NZ_LOVQ01000122.1|GCF_001523825.1_39:0.00000100000050002909):0.00339764791454772938,NZ_LPBK01000016.1|GCF_001528095.1_15:0.00000100000050002909):0.00000100000050002909,NZ_LPNB01000091.1|GCF_001534445.1_45:0.00338870591408681806):0.00338685282076021422,(NZ_LPIO01000085.1|GCF_001532445.1_54:0.00000100000050002909,(NZ_LPND01000011.1|GCF_001534475.1_54:0.00000100000050002909,(NZ_LPBW01000054.1|GCF_001528025.1_54:0.00000100000050002909,NZ_LPIN01000002.1|GCF_001532455.1_54:0.00000100000050002909):0.00000100000050002909):0.00000100000050002909):0.00338502696200198910):0.00000100000050002909):0.00000100000050002909,NZ_LPKX01000071.1|GCF_001533225.1_50:0.00000100000050002909):0.00000100000050002909,NZ_LPFP01000028.1|GCF_001539165.1_41:0.00000100000050002909):0.00000100000050002909,NZ_LPBC01000007.1|GCF_001527185.1_15:0.00000100000050002909):0.00000100000050002909,(NZ_LPEC01000142.1|GCF_001530285.1_52:0.00680242428507136631,(NZ_LPDZ01000082.1|GCF_001529105.1_14:0.00000100000050002909,NZ_CM003772.1|GCF_001546975.1_62:0.00000100000050002909):0.00338178432703939826):0.00000100000050002909):0.00000100000050002909):0.00338801243903162370):0.00000100000050002909,(NZ_LPBI01000141.1|GCF_001526955.1_45:0.00680925071902289871,NZ_LPDS01000065.1|GCF_001528985.1_7:0.00338356996404420721):0.00000100000050002909):0.00000100000050002909):0.00000100000050002909,NZ_LPIC01000065.1|GCF_001531865.1_15:0.00000100000050002909):0.00000100000050002909,NZ_LOZF01000039.1|GCF_001527385.1_83:0.00000100000050002909):0.00000100000050002909):0.00000100000050002909,((NZ_LPJP01000081.1|GCF_001533145.1_54:0.00000100000050002909,NZ_LOVF01000067.1|GCF_001523315.1_15:0.00000100000050002909):0.00000100000050002909,NZ_LPBV01000026.1|GCF_001527085.1_21:0.00000100000050002909):0.00000100000050002909):0.00000100000050002909,NZ_LPBA01000006.1|GCF_001528225.1_15:0.00000100000050002909):0.00000100000050002909):0.00000100000050002909,NZ_LPKU01000044.1|GCF_001533035.1_38:0.00000100000050002909):0.00000100000050002909):0.00000100000050002909,((NZ_LPAK01000085.1|GCF_001527985.1_15:0.00341618805758240121,((NZ_LPIQ01000121.1|GCF_001533325.1_52:0.00000100000050002909,NZ_LPIR01000031.1|GCF_001532505.1_52:0.00000100000050002909):0.00340939073251108954,((((NZ_LPAI01000022.1|GCF_001527945.1_21:0.00000100000050002909,(NZ_LPAY01000037.1|GCF_001526945.1_59:0.00000100000050002909,((((NZ_LPHO01000018.1|GCF_001531675.1_21:0.00000100000050002909,(NZ_LOZC01000036.1|GCF_001527325.1_40:0.00000100000050002909,NZ_LPAH01000087.1|GCF_001527925.1_53:0.00000100000050002909):0.00000100000050002909):0.00000100000050002909,NZ_LPAE01000043.1|GCF_001527885.1_21:0.00000100000050002909):0.00000100000050002909,NZ_LPHF01000128.1|GCF_001531535.1_7:0.00000100000050002909):0.00000100000050002909,((NZ_LPDU01000031.1|GCF_001529025.1_36:0.00000100000050002909,NZ_LPDV01000132.1|GCF_001529035.1_22:0.00000100000050002909):0.00000100000050002909,NZ_LPGK01000091.1|GCF_001530625.1_20:0.00000100000050002909):0.00000100000050002909):0.00000100000050002909):0.00000100000050002909):0.00000100000050002909,NZ_LPGP01000045.1|GCF_001530865.1_42:0.00000100000050002909):0.00000100000050002909,(((NZ_LPED01000060.1|GCF_001529135.1_7:0.00340845188026730117,((NZ_LPEJ01000050.1|GCF_001529235.1_7:0.00000100000050002909,NZ_LPEB01000156.1|GCF_001529865.1_21:0.00000100000050002909):0.00000100000050002909,NZ_LPGA01000102.1|GCF_001536785.1_54:0.00000100000050002909):0.00340812384008123753):0.00000100000050002909,(((NZ_LOZD01000018.1|GCF_001527345.1_40:0.00000100000050002909,NZ_LPMV01000064.1|GCF_001534345.1_64:0.00000100000050002909):0.00000100000050002909,(((NZ_LPDW01000108.1|GCF_001529065.1_21:0.00000100000050002909,NZ_LPAB01000055.1|GCF_001527845.1_54:0.00000100000050002909):0.00000100000050002909,(((NZ_LPIJ01000067.1|GCF_001532355.1_58:0.00000100000050002909,NZ_LPAD01000055.1|GCF_001527865.1_17:0.00000100000050002909):0.00000100000050002909,(NZ_LOZH01000040.1|GCF_001527425.1_40:0.00000100000050002909,(NZ_LPIK01000005.1|GCF_001532375.1_58:0.00000100000050002909,NZ_LPNC01000136.1|GCF_001534465.1_58:0.00000100000050002909):0.00000100000050002909):0.00000100000050002909):0.00000100000050002909,(NZ_LPHZ01000036.1|GCF_001531835.1_58:0.00000100000050002909,NZ_LPHE01000022.1|GCF_001531105.1_58:0.00000100000050002909):0.00000100000050002909):0.00000100000050002909):0.00000100000050002909,NZ_LPBF01000189.1|GCF_001526985.1_51:0.00000100000050002909):0.00000100000050002909):0.00000100000050002909,NZ_LPFT01000021.1|GCF_001531435.1_40:0.00000100000050002909):0.00000100000050002909):0.00000100000050002909,NZ_LOYE01000073.1|GCF_001524745.1_58:0.00000100000050002909):0.00000100000050002909):0.00000100000050002909,((NZ_LPBJ01000131.1|GCF_001528075.1_53:0.00000100000050002909,(NZ_LPFO01000026.1|GCF_001530755.1_52:0.00000100000050002909,NZ_LPGQ01000105.1|GCF_001530885.1_53:0.00000100000050002909):0.00000100000050002909):0.00341762618331319231,(NZ_LPAJ01000021.1|GCF_001527955.1_42:0.00000100000050002909,NZ_LPDX01000055.1|GCF_001529845.1_7:0.00000100000050002909):0.00340976378050611255):0.00000100000050002909):0.00000100000050002909):0.00345224163749470372):0.00000100000050002909,(NZ_MEAU01000041.1|GCF_001882395.1_7:0.00339085316676048876,(((NZ_LPCE01000028.1|GCF_001528365.1_21:0.00000100000050002909,NZ_LPIM01000023.1|GCF_001532425.1_21:0.00000100000050002909):0.00000100000050002909,NZ_LPIL01000100.1|GCF_001532385.1_21:0.00000100000050002909):0.00000100000050002909,NZ_LPAS01000079.1|GCF_001526875.1_21:0.00000100000050002909):0.00338933444845975580):0.00000100000050002909):0.00000100000050002909):0.00000100000050002909,(NZ_LOYG01000076.1|GCF_001524785.1_25:0.00000100000050002909,NZ_LOVH01000132.1|GCF_001523405.1_57:0.00000100000050002909):0.00000100000050002909):0.00000100000050002909,((NZ_LPCB01000097.1|GCF_001528305.1_7:0.00339376463483728481,NZ_CP009486.1|GCF_000959245.1_787:0.00338977961924754505):0.00000100000050002909,NZ_LPGC01000077.1|GCF_001530495.1_49:0.00000100000050002909):0.00000100000050002909):0.00000100000050002909,NZ_MEBE01000032.1|GCF_001882475.1_39:0.00000100000050002909):0.00000100000050002909,NZ_LPEH01000044.1|GCF_001529215.1_38:0.00000100000050002909):0.00000100000050002909):0.00000100000050002909):0.00000100000050002909,NZ_MECO01000006.1|GCF_001722225.1_167:0.00000100000050002909):0.00000100000050002909):0.00000100000050002909):0.00000100000050002909):0.00000100000050002909):0.00000100000050002909):0.00000100000050002909,NZ_JAVQ01000076.1|GCF_002888175.1_38:0.00000100000050002909):0.00000100000050002909,NZ_LPHU01000121.1|GCF_001531745.1_41:0.00000100000050002909):0.00000100000050002909):0.00000100000050002909):0.00000100000050002909):0.00000100000050002909):0.00000100000050002909,(NZ_LOVK01000015.1|GCF_001525715.1_49:0.00000100000050002909,((((NZ_LPDJ01000059.1|GCF_001528865.1_45:0.00000100000050002909,NZ_LOVE01000114.1|GCF_001525885.1_7:0.00000100000050002909):0.00000100000050002909,(((NZ_LPBD01000135.1|GCF_001527145.1_50:0.00000100000050002909,(NZ_MEBB01000135.1|GCF_001882755.1_41:0.00000100000050002909,NZ_LPCG01000073.1|GCF_001528405.1_50:0.00000100000050002909):0.00000100000050002909):0.00341351730249268197,NZ_LPHQ01000128.1|GCF_001532215.1_15:0.00000100000050002909):0.00000100000050002909,(NZ_LPBZ01000115.1|GCF_001528265.1_53:0.00000100000050002909,NZ_LPHR01000028.1|GCF_001531705.1_137:0.00000100000050002909):0.00340248965069037210):0.00340157105771673497):0.00339426753053444956,(NZ_MEAS01000029.1|GCF_001901485.1_49:0.00000100000050002909,NZ_MEBI01000023.1|GCF_001882545.1_325:0.00000100000050002909):0.00000100000050002909):0.00337725083001312121,((NZ_LPKF01000010.1|GCF_001531945.1_46:0.00000100000050002909,NZ_MEBN01000106.1|GCF_001882865.1_356:0.00000100000050002909):0.00000100000050002909,((NZ_LPEL01000025.1|GCF_001529345.1_53:0.00000100000050002909,(NZ_MEBF01000024.1|GCF_001882505.1_46:0.00000100000050002909,NZ_LPGH01000121.1|GCF_001530525.1_50:0.00000100000050002909):0.00000100000050002909):0.00000100000050002909,((NZ_LPFZ01000093.1|GCF_001530445.1_51:0.00000100000050002909,(NZ_LPEG01000089.1|GCF_001529895.1_46:0.00000100000050002909,(NZ_LPHP01000016.1|GCF_001532205.1_41:0.00000100000050002909,NZ_LPEF01000065.1|GCF_001529155.1_55:0.00000100000050002909):0.00000100000050002909):0.00000100000050002909):0.00000100000050002909,NZ_LPCI01000024.1|GCF_001529565.1_41:0.00000100000050002909):0.00000100000050002909):0.00000100000050002909):0.00000100000050002909):0.00336828940597591435):0.00338068561692099739):0.00338913082329738748,((NZ_CP013447.1|GCF_001718855.1_69:0.00680225548679865705,(((NZ_LPCD01000003.1|GCF_001528345.1_34:0.00000100000050002909,(NZ_LPML01000086.1|GCF_001534005.1_43:0.00000100000050002909,(NZ_LPGJ01000021.1|GCF_001536865.1_54:0.00000100000050002909,NZ_LPLV01000078.1|GCF_001533745.1_15:0.00000100000050002909):0.00000100000050002909):0.00000100000050002909):0.00000100000050002909,(NZ_LOVB01000095.1|GCF_001523225.1_216:0.00000100000050002909,NZ_LPLW01000058.1|GCF_001534805.1_53:0.00000100000050002909):0.00000100000050002909):0.00000100000050002909,(((NZ_MECP01000018.1|GCF_001722245.1_34:0.00000100000050002909,NZ_LPKV01000059.1|GCF_001533265.1_53:0.00000100000050002909):0.00000100000050002909,(NZ_MEAT01000022.1|GCF_001901505.1_73:0.00000100000050002909,NZ_MEBO01000021.1|GCF_001882875.1_73:0.00000100000050002909):0.00000100000050002909):0.00000100000050002909,(NZ_LPAA01000038.1|GCF_001528175.1_72:0.00000100000050002909,NZ_LPKW01000024.1|GCF_001534115.1_72:0.00000100000050002909):0.00000100000050002909):0.00339098111885460362):0.00000100000050002909):0.00000100000050002909,(NZ_LPHW01000345.1|GCF_001531785.1_43:0.00000100000050002909,NZ_LPHX01000292.1|GCF_001532265.1_43:0.00000100000050002909):0.00338923862676717650):0.00000100000050002909):0.00339172495652351321,((NZ_LPDO01000145.1|GCF_001528875.1_45:0.00339092507625908795,NZ_LPEP01000064.1|GCF_001530335.1_63:0.00000100000050002909):0.00338919169617789371,((NZ_LOXR01000019.1|GCF_001524545.1_50:0.00338461328832971239,NZ_LPDP01000106.1|GCF_001528885.1_33:0.00338794065958399927):0.00000100000050002909,((NZ_CP013422.1|GCF_001718695.1_1841:0.00000100000050002909,((NZ_LPJF01000068.1|GCF_001533365.1_12:0.00000100000050002909,NZ_LPLU01000041.1|GCF_001533725.1_19:0.00000100000050002909):0.00000100000050002909,((NZ_ABBE01000623.1|GCF_000170335.1_39:0.00338501028401773504,(NZ_LPJH01000006.1|GCF_001532785.1_48:0.00000100000050002909,NZ_LPJJ01000023.1|GCF_001532815.1_48:0.00000100000050002909):0.00000100000050002909):0.00339111365226611380,NZ_LPAG01000080.1|GCF_001527905.1_21:0.00341336826892654549):0.00000100000050002909):0.00000100000050002909):0.00000100000050002909,(((NZ_LPFY01000146.1|GCF_001530355.1_23:0.00000100000050002909,NZ_LOZL01000111.1|GCF_001527505.1_23:0.00000100000050002909):0.00338923052616993013,NZ_LPJL01000029.1|GCF_001532845.1_7:0.00338704004748082918):0.00000100000050002909,NZ_LPDQ01000103.1|GCF_001528945.1_25:0.00000100000050002909):0.00000100000050002909):0.00000100000050002909):0.00000100000050002909):0.00338933483748124920):0.00338695282933226208):0.00000100000050002909,(((NZ_LPIW01000057.1|GCF_001532605.1_54:0.00000100000050002909,NZ_LPIV01000076.1|GCF_001532585.1_54:0.00000100000050002909):0.00000100000050002909,(NZ_LPIX01000005.1|GCF_001532625.1_23:0.00000100000050002909,NZ_LPIU01000003.1|GCF_001532545.1_54:0.00000100000050002909):0.00000100000050002909):0.01020139047284544624,(NZ_CP013416.1|GCF_001718655.1_71:0.00000100000050002909,NZ_LOXM01000007.1|GCF_001524455.1_47:0.00000100000050002909):0.01361368100364262861):0.00000100000050002909):0.00150150259624200265,NZ_MTJZ01000018.1|GCF_001957105.1_55:0.01623107595384306115):0.00279113203581330153,(((NZ_LPDR01000037.1|GCF_001528965.1_48:0.00000100000050002909,(NZ_LOYY01000038.1|GCF_001527245.1_54:0.00000100000050002909,(NZ_LOYX01000023.1|GCF_001526485.1_36:0.00000100000050002909,NZ_LOYW01000007.1|GCF_001526465.1_43:0.00000100000050002909):0.00000100000050002909):0.00689744973681043986):0.00000100000050002909,((((NZ_QTOA01000017.1|GCF_003853155.1_108:0.00000100000050002909,(NZ_QTNZ01000025.1|GCF_003853015.1_58:0.00000100000050002909,(NZ_QTOB01000031.1|GCF_003853095.1_10:0.00000100000050002909,NZ_NQMZ01000016.1|GCF_002276065.1_58:0.00000100000050002909):0.00000100000050002909):0.00000100000050002909):0.00000100000050002909,(NZ_NQMX01000026.1|GCF_002276075.1_10:0.00000100000050002909,(((NZ_NQMY01000018.1|GCF_002287335.1_59:0.00000100000050002909,NZ_NQNB01000020.1|GCF_002276105.1_42:0.00000100000050002909):0.00000100000050002909,NZ_NQNA01000021.1|GCF_002276095.1_32:0.00000100000050002909):0.00000100000050002909,NZ_QTOC01000025.1|GCF_003853545.1_58:0.00000100000050002909):0.00000100000050002909):0.00000100000050002909):0.00000100000050002909,NZ_QTNY01000031.1|GCF_003853005.1_10:0.00000100000050002909):0.02083396089867442860,NZ_LOZJ01000061.1|GCF_001527465.1_63:0.00339839275936377116):0.00344830960576394474):0.00340541983627722566,(((NZ_LPCY01000048.1|GCF_001528655.1_23:0.00000100000050002909,(NZ_LPDK01000042.1|GCF_001529745.1_23:0.00000100000050002909,NZ_MECN01000020.1|GCF_001722235.1_54:0.00000100000050002909):0.00000100000050002909):0.00000100000050002909,(NZ_LPDD01000045.1|GCF_001528765.1_54:0.00000100000050002909,NZ_LPDE01000015.1|GCF_001528785.1_23:0.00000100000050002909):0.00000100000050002909):0.00000100000050002909,(NZ_CP013464.1|GCF_001718975.1_71:0.00000100000050002909,((NZ_LPCX01000040.1|GCF_001529725.1_54:0.00000100000050002909,(NZ_LPDC01000059.1|GCF_001528645.1_54:0.00000100000050002909,NZ_LPDF01000020.1|GCF_001528805.1_54:0.00000100000050002909):0.00000100000050002909):0.00000100000050002909,(NZ_LPMA01000033.1|GCF_001534265.1_24:0.00000100000050002909,NZ_LPMQ01000009.1|GCF_001534065.1_54:0.00000100000050002909):0.00000100000050002909):0.00000100000050002909):0.00000100000050002909):0.00339953384768459585):0.00000100000050002909):0.00000100000050002909):0.02778176643873517954,(NZ_CP020738.1|GCF_002097715.1_185:0.00000100000050002909,NZ_MTZU01000069.1|GCF_002362295.1_50:0.00000100000050002909):0.03282719085071077181):0.01814143849436217551):0.01297565905689275663):0.00691718597868761290):0.03875993138590669296,((NZ_LPJX01000029.1|GCF_001532065.1_230:0.00331820018588204748,(NZ_LPLB01000056.1|GCF_001533465.1_24:0.00000100000050002909,(((((NZ_LOUV01000113.1|GCF_001523105.1_232:0.00000100000050002909,NZ_CP013377.1|GCF_001718415.1_2566:0.00000100000050002909):0.00000100000050002909,NZ_LOUW01000091.1|GCF_001525825.1_212:0.00000100000050002909):0.00000100000050002909,NZ_CP007784.1|GCF_000755725.1_1554:0.00000100000050002909):0.00000100000050002909,NZ_LPJO01000002.1|GCF_001532085.1_31:0.00000100000050002909):0.00000100000050002909,(NZ_LOUU01000069.1|GCF_001523165.1_232:0.00000100000050002909,(NZ_AEXE01001042.1|GCF_000191945.1_7:0.00000100000050002909,NZ_LOXO01000003.1|GCF_001524505.1_24:0.00000100000050002909):0.00000100000050002909):0.00000100000050002909):0.00000100000050002909):0.00000100000050002909):0.00606438975105214311,NZ_LPJR01000057.1|GCF_001532035.1_12:0.01068174339967302953):0.04050675773115741674):0.01679421078332967929):0.02406083082873380560,((((NZ_PVFP01000010.1|GCF_002981105.1_18:0.00000100000050002909,(NZ_CP011301.1|GCF_000974835.2_4083:0.00000100000050002909,(NZ_CH482381.1|GCF_000152585.1_1612:0.00000100000050002909,((NZ_CP009793.1|GCF_000959505.1_1750:0.00000100000050002909,NZ_CP033838.1|GCF_003813045.1_1048:0.00000100000050002909):0.00000100000050002909,NZ_QBJZ01000049.1|GCF_003057815.1_18:0.00000100000050002909):0.00000100000050002909):0.00000100000050002909):0.00000100000050002909):0.00000100000050002909,NZ_CP011301.1|GCF_000974835.1_4083:0.00000100000050002909):0.00000100000050002909,NZ_CM002278.1|GCF_000497165.1_1618:0.00000100000050002909):0.05376137878909394846,((NZ_LOVM01000059.1|GCF_001523445.1_40:0.00662220466949440048,(NZ_LOYC01000039.1|GCF_001524725.1_35:0.00330922363785383531,NZ_LPDI01000037.1|GCF_001528895.1_36:0.00000100000050002909):0.00330674897729483185):0.00000100000050002909,(NZ_LOYN01000057.1|GCF_001526325.1_107:0.00000100000050002909,(((NZ_CP013372.1|GCF_001522585.2_48:0.00000100000050002909,NZ_LOTR01000056.1|GCF_001522585.1_65:0.00000100000050002909):0.00000100000050002909,(NZ_KN150853.1|GCF_000756845.1_1983:0.00000100000050002909,NZ_LPJG01000047.1|GCF_001532755.1_110:0.00000100000050002909):0.00000100000050002909):0.00330510981463612904,(NZ_LOYP01000042.1|GCF_001526365.1_110:0.00000100000050002909,(NZ_LPMU01000008.1|GCF_001534535.1_36:0.00662099063232372050,(((NZ_LOVW01000075.1|GCF_001523905.1_41:0.00331637239601874660,((NZ_LOZY01000055.1|GCF_001527785.1_30:0.00000100000050002909,((NZ_QTST01000014.1|GCF_003857525.1_93:0.00000100000050002909,(NZ_LOXV01000047.1|GCF_001524815.1_30:0.00000100000050002909,(NZ_NKEY01000007.1|GCF_002223285.1_377:0.00000100000050002909,(NZ_LOZO01000029.1|GCF_001527555.1_55:0.00000100000050002909,(NZ_LFZP01000064.1|GCF_002925705.1_148:0.00000100000050002909,NZ_LPFR01000025.1|GCF_001530695.1_55:0.00000100000050002909):0.00000100000050002909):0.00000100000050002909):0.00000100000050002909):0.00000100000050002909):0.00000100000050002909,NZ_LOXU01000042.1|GCF_001524825.1_30:0.00000100000050002909):0.00000100000050002909):0.00331292218859355423,(NZ_LNJP01000003.1|GCF_001547525.1_1097:0.00000100000050002909,NZ_NKFC02000007.1|GCF_002223215.2_419:0.00000100000050002909):0.00000100000050002909):0.00000100000050002909):0.00330736311393912963,(NZ_QTSS01000040.1|GCF_003854145.1_30:0.00329184747793786038,(((((NZ_AXZY01000389.1|GCF_000689575.1_44:0.00000100000050002909,(((NZ_QTRZ01000016.1|GCF_003854625.1_22:0.00000100000050002909,((NZ_QTRQ01000001.1|GCF_003854485.1_204:0.00000100000050002909,(NZ_QTSH01000012.1|GCF_003854685.1_200:0.00000100000050002909,((((NZ_QTRT01000007.1|GCF_003854545.1_36:0.00328822957432804578,(NZ_CP015034.1|GCF_001606115.1_1123:0.00000100000050002909,(NZ_CP013452.1|GCF_001718895.1_53:0.00000100000050002909,NZ_LPJW01000058.1|GCF_001533105.1_36:0.00000100000050002909):0.00327655941362348536):0.00328167153094090832):0.00000100000050002909,(((((NZ_MURW01000114.1|GCF_001991995.1_38:0.00000100000050002909,(NZ_MUPX01000007.1|GCF_001991275.1_162:0.00000100000050002909,NZ_MUWP01000172.1|GCF_001994375.1_65:0.00000100000050002909):0.00000100000050002909):0.00000100000050002909,NZ_MUVU01000120.1|GCF_001993975.1_36:0.00000100000050002909):0.00000100000050002909,(NZ_JVDJ01000371.1|GCF_001071255.1_12:0.00000100000050002909,((NZ_MUUT01000044.1|GCF_001993725.1_77:0.00000100000050002909,NZ_MUQC01000076.1|GCF_001991175.1_56:0.00000100000050002909):0.00000100000050002909,NZ_MUST01000161.1|GCF_001992225.1_65:0.00000100000050002909):0.00000100000050002909):0.00000100000050002909):0.00000100000050002909,(((NZ_MUQD01000022.1|GCF_001991565.1_162:0.00000100000050002909,(NZ_MUWY01000171.1|GCF_001992165.1_62:0.00000100000050002909,NC_011001.1|GCF_000009485.1_58:0.00000100000050002909):0.00000100000050002909):0.00000100000050002909,NZ_MUWH01000152.1|GCF_001994195.1_55:0.00000100000050002909):0.00000100000050002909,NZ_MURZ01000089.1|GCF_001992005.1_11:0.00000100000050002909):0.00000100000050002909):0.00000100000050002909,(((NZ_MUSA01000153.1|GCF_001992095.1_78:0.00000100000050002909,NZ_MUVP01000135.1|GCF_001993115.1_189:0.00000100000050002909):0.00000100000050002909,((NZ_MUWN01000082.1|GCF_001994335.1_65:0.00000100000050002909,NZ_MUWC01000038.1|GCF_001994085.1_55:0.00000100000050002909):0.00000100000050002909,NZ_MUWU01000142.1|GCF_001994495.1_56:0.00000100000050002909):0.00000100000050002909):0.00000100000050002909,((NZ_JVKO01000241.1|GCF_001072455.1_12:0.00000100000050002909,NZ_MURY01000183.1|GCF_001991975.1_139:0.00000100000050002909):0.00000100000050002909,((((NZ_MUUV01000135.1|GCF_001992875.1_77:0.00000100000050002909,((((((NZ_MUPR01000114.1|GCF_001991115.1_65:0.00000100000050002909,(NZ_MURS01000080.1|GCF_001991955.1_61:0.00000100000050002909,((((NZ_MUWE01000138.1|GCF_001994145.1_65:0.00000100000050002909,NZ_MUVX01000075.1|GCF_001994915.1_22:0.00000100000050002909):0.00000100000050002909,((NZ_MUQG01000026.1|GCF_001991215.1_56:0.00000100000050002909,NZ_MUUI01000213.1|GCF_001993645.1_48:0.00000100000050002909):0.00000100000050002909,NZ_MUVD01000039.1|GCF_001992995.1_30:0.00000100000050002909):0.00000100000050002909):0.00000100000050002909,((NZ_MUVF01000183.1|GCF_001993005.1_78:0.00000100000050002909,NZ_QTRW01000015.1|GCF_003853985.1_153:0.00000100000050002909):0.00000100000050002909,(NZ_MUVY01000076.1|GCF_001994025.1_16:0.00000100000050002909,(NZ_NBSO01000003.1|GCF_002891135.1_2385:0.00000100000050002909,NZ_MUVE01000196.1|GCF_001993805.1_30:0.00000100000050002909):0.00000100000050002909):0.00000100000050002909):0.00000100000050002909):0.00000100000050002909,NZ_MUUR01000044.1|GCF_001992855.1_65:0.00000100000050002909):0.00000100000050002909):0.00000100000050002909):0.00000100000050002909,((NZ_MUQB01000005.1|GCF_001991155.1_56:0.00000100000050002909,NZ_PVGV01000084.1|GCF_002981785.1_85:0.00000100000050002909):0.00000100000050002909,(NZ_MUUJ01000091.1|GCF_001993675.1_65:0.00000100000050002909,(((NZ_MUSY01000097.1|GCF_001993395.1_65:0.00000100000050002909,(((((NZ_MUWG01000200.1|GCF_001994205.1_65:0.00000100000050002909,NZ_MUUN01000082.1|GCF_001992825.1_65:0.00000100000050002909):0.00000100000050002909,((NZ_OEOG01000037.1|GCF_900240025.1_36:0.00000100000050002909,(NZ_MUVH01000074.1|GCF_001994755.1_36:0.00000100000050002909,NZ_LPJQ01000045.1|GCF_001531965.1_186:0.00000100000050002909):0.00000100000050002909):0.00000100000050002909,((((NZ_MUQY01000160.1|GCF_001991375.1_12:0.00000100000050002909,(NZ_MUQT01000094.1|GCF_001991325.1_12:0.00000100000050002909,NZ_MURC01000106.1|GCF_001994855.1_12:0.00000100000050002909):0.00000100000050002909):0.00000100000050002909,((NZ_MUTH01000068.1|GCF_001993475.1_60:0.00000100000050002909,(((NZ_MUSP01000032.1|GCF_001993295.1_224:0.00000100000050002909,NZ_MURM01000156.1|GCF_001991665.1_10:0.00000100000050002909):0.00000100000050002909,((NZ_MUQR01000136.1|GCF_001991495.1_12:0.00000100000050002909,((NZ_MUSM01000005.1|GCF_001992195.1_30:0.00000100000050002909,NZ_MURK01000009.1|GCF_001994655.1_12:0.00000100000050002909):0.00000100000050002909,((NZ_MUSN01000067.1|GCF_001994695.1_59:0.00000100000050002909,((NZ_MUQQ01000021.1|GCF_001991555.1_58:0.00000100000050002909,NZ_MUTG01000087.1|GCF_001992375.1_53:0.00000100000050002909):0.00000100000050002909,(((NZ_MUTK01000054.1|GCF_001992385.1_56:0.00000100000050002909,(NZ_MUSE01000092.1|GCF_001993215.1_36:0.00000100000050002909,NZ_MUTJ01000016.1|GCF_001993495.1_60:0.00000100000050002909):0.00000100000050002909):0.00000100000050002909,((NZ_MURJ01000077.1|GCF_001991795.1_12:0.00000100000050002909,(((((NZ_MUQW01000183.1|GCF_001991625.1_12:0.00000100000050002909,(NZ_MUJP01000005.1|GCF_001984275.1_55:0.00000100000050002909,(NZ_MURB01000178.1|GCF_001994615.1_58:0.00000100000050002909,NZ_MUQS01000092.1|GCF_001991315.1_12:0.00000100000050002909):0.00000100000050002909):0.00000100000050002909):0.00000100000050002909,NZ_MUTF01000062.1|GCF_001992345.1_53:0.00000100000050002909):0.00000100000050002909,NZ_MURA01000092.1|GCF_001991415.1_12:0.00000100000050002909):0.00000100000050002909,NZ_MUQL01000124.1|GCF_001991255.1_58:0.00000100000050002909):0.00000100000050002909,NZ_MUTB01000024.1|GCF_001993435.1_30:0.00000100000050002909):0.00000100000050002909):0.00000100000050002909,NZ_MUSP01000104.1|GCF_001993295.1_55:0.00000100000050002909):0.00000100000050002909):0.00000100000050002909,NZ_MUQN01000139.1|GCF_001994605.1_11:0.00000100000050002909):0.00000100000050002909):0.00000100000050002909):0.00000100000050002909,NZ_MURG01000100.1|GCF_001992035.1_12:0.00000100000050002909):0.00000100000050002909):0.00000100000050002909):0.00000100000050002909,NZ_MURP01000101.1|GCF_001991935.1_12:0.00000100000050002909):0.00000100000050002909):0.00000100000050002909,NZ_MURF01000063.1|GCF_001991745.1_36:0.00000100000050002909):0.00000100000050002909):0.00000100000050002909,((((((((((((NZ_MUTC01000098.1|GCF_001992315.1_53:0.00000100000050002909,NZ_MUSH01000085.1|GCF_001993235.1_14:0.00000100000050002909):0.00000100000050002909,NZ_MUSG01000129.1|GCF_001992135.1_24:0.00000100000050002909):0.00000100000050002909,(NZ_MURI01000074.1|GCF_001991655.1_12:0.00000100000050002909,(((NZ_MUSJ01000130.1|GCF_001993255.1_30:0.00000100000050002909,NZ_MUJO01000009.1|GCF_001984325.1_55:0.00000100000050002909):0.00000100000050002909,NZ_MUSQ01000163.1|GCF_001992205.1_59:0.00000100000050002909):0.00000100000050002909,NZ_MURD01000133.1|GCF_001991715.1_57:0.00000100000050002909):0.00000100000050002909):0.00000100000050002909):0.00000100000050002909,(((NZ_MUTD01000068.1|GCF_001993455.1_60:0.00000100000050002909,(NZ_MUSK01000028.1|GCF_001993275.1_25:0.00000100000050002909,((NZ_MUTI01000122.1|GCF_001992395.1_36:0.00000100000050002909,NZ_MUQX01000133.1|GCF_001991385.1_12:0.00000100000050002909):0.00000100000050002909,NZ_MUTE01000111.1|GCF_001992335.1_60:0.00000100000050002909):0.00000100000050002909):0.00000100000050002909):0.00000100000050002909,NZ_MURL01000001.1|GCF_001991835.1_36:0.00000100000050002909):0.00000100000050002909,NZ_MUQP01000099.1|GCF_001991535.1_12:0.00000100000050002909):0.00000100000050002909):0.00000100000050002909,(NZ_MUSF01000082.1|GCF_001994835.1_56:0.00000100000050002909,(NZ_MUQZ01000056.1|GCF_001991755.1_36:0.00000100000050002909,NZ_MURN01000119.1|GCF_001991845.1_11:0.00000100000050002909):0.00000100000050002909):0.00000100000050002909):0.00000100000050002909,NZ_MUSG01000001.1|GCF_001992135.1_96:0.00000100000050002909):0.00000100000050002909,(((NZ_MUSI01000018.1|GCF_001992155.1_59:0.00000100000050002909,NZ_MUQU01000013.1|GCF_001991355.1_31:0.00000100000050002909):0.00000100000050002909,NZ_MURE01000143.1|GCF_001991735.1_12:0.00000100000050002909):0.00000100000050002909,((NZ_MURG01000092.1|GCF_001992035.1_12:0.00000100000050002909,NZ_MUQO01000142.1|GCF_001991515.1_58:0.00000100000050002909):0.00000100000050002909,NZ_MURH01000011.1|GCF_001991815.1_57:0.00000100000050002909):0.00000100000050002909):0.00000100000050002909):0.00000100000050002909,NZ_MUQP01000106.1|GCF_001991535.1_69:0.00000100000050002909):0.00000100000050002909,NZ_MUSL01000055.1|GCF_001993565.1_36:0.00000100000050002909):0.00000100000050002909,NZ_MUQV01000287.1|GCF_001991615.1_12:0.00000100000050002909):0.00000100000050002909,(NZ_MUSO01000015.1|GCF_001993635.1_59:0.00000100000050002909,(NZ_MURO01000032.1|GCF_001991875.1_57:0.00000100000050002909,(NZ_MUSF01000065.1|GCF_001994835.1_55:0.00000100000050002909,NZ_MUSR01000135.1|GCF_001993335.1_17:0.00000100000050002909):0.00000100000050002909):0.00000100000050002909):0.00000100000050002909):0.00000100000050002909,NZ_MUQM01000072.1|GCF_001991695.1_11:0.00000100000050002909):0.00000100000050002909):0.00000100000050002909):0.00328880857339792229,((NZ_RKIN01000001.1|GCF_003938695.1_2567:0.00000100000050002909,(NZ_JYMW01000002.1|GCF_002071995.1_40:0.00000100000050002909,NZ_LOWV01000020.1|GCF_001524105.1_137:0.00000100000050002909):0.00000100000050002909):0.00329047484859740615,(NZ_HG938371.1|GCF_000236215.2_58:0.00000100000050002909,NZ_CAFQ01000008.1|GCF_000236215.1_161:0.00000100000050002909):0.00330317402641146013):0.00000100000050002909):0.00000100000050002909,((NZ_MUVG01000146.1|GCF_001993035.1_36:0.00000100000050002909,(((NZ_ALIZ02000286.1|GCF_000333135.2_126:0.00000100000050002909,((NZ_UARC01000010.1|GCF_900446195.1_194:0.00000100000050002909,(NZ_MUPS01000105.1|GCF_001994545.1_37:0.00000100000050002909,((NZ_LAUA01000016.1|GCF_000981305.1_977:0.00000100000050002909,NZ_JVHQ01000047.1|GCF_001056705.1_12:0.00000100000050002909):0.00000100000050002909,NZ_MUWF01000102.1|GCF_001994165.1_65:0.00000100000050002909):0.00000100000050002909):0.00000100000050002909):0.00000100000050002909,NZ_MUUZ01000196.1|GCF_001993755.1_79:0.00000100000050002909):0.00000100000050002909):0.00000100000050002909,NZ_MUSC01000079.1|GCF_001992115.1_189:0.00000100000050002909):0.00000100000050002909,((NZ_MUWL01000156.1|GCF_001994285.1_8:0.00000100000050002909,(NZ_MUWR01000042.1|GCF_001994405.1_65:0.00000100000050002909,(NZ_MUVA01000292.1|GCF_001993795.1_78:0.00000100000050002909,(NZ_MUWW01000032.1|GCF_001994475.1_161:0.00000100000050002909,NZ_MUVC01000142.1|GCF_001992965.1_78:0.00000100000050002909):0.00000100000050002909):0.00000100000050002909):0.00000100000050002909):0.00000100000050002909,NZ_MUQH01000054.1|GCF_001991455.1_65:0.00000100000050002909):0.00000100000050002909):0.00000100000050002909):0.00000100000050002909,NZ_MUUK01000020.1|GCF_001992765.1_30:0.00000100000050002909):0.00000100000050002909):0.00000100000050002909):0.00000100000050002909):0.00000100000050002909,(NZ_MUWO01000016.1|GCF_001994345.1_65:0.00000100000050002909,(NZ_JVLD01000271.1|GCF_001056365.1_15:0.00000100000050002909,((NZ_MUWK01000120.1|GCF_001994255.1_9:0.00000100000050002909,((NZ_MUTA01000133.1|GCF_001993415.1_66:0.00000100000050002909,((((((NZ_MUQE01000040.1|GCF_001991195.1_56:0.00000100000050002909,(NZ_JVLJ01000361.1|GCF_001056375.1_37:0.00000100000050002909,NZ_MUPU01000108.1|GCF_001994555.1_65:0.00000100000050002909):0.00000100000050002909):0.00000100000050002909,NZ_MUWV01000180.1|GCF_001994505.1_56:0.00000100000050002909):0.00000100000050002909,(NZ_MUWJ01000160.1|GCF_001994265.1_65:0.00000100000050002909,NZ_MUUU01000041.1|GCF_001992895.1_55:0.00000100000050002909):0.00000100000050002909):0.00000100000050002909,NZ_CP015036.1|GCF_001606135.1_858:0.00000100000050002909):0.00000100000050002909,((NZ_MUQI01000101.1|GCF_001991475.1_36:0.00000100000050002909,NZ_MUSX01000031.1|GCF_001992285.1_56:0.00000100000050002909):0.00000100000050002909,(NZ_MUSZ01000055.1|GCF_001992275.1_43:0.00000100000050002909,(NZ_MUVM01000100.1|GCF_001993855.1_162:0.00000100000050002909,(NZ_MUVJ01000091.1|GCF_001993825.1_12:0.00000100000050002909,(NZ_MUVB01000048.1|GCF_001992955.1_60:0.00000100000050002909,((((((NZ_CP011918.1|GCF_001484665.1_408:0.00329560096241816479,(NZ_QTRP01000005.1|GCF_003854475.1_36:0.00000100000050002909,NZ_QTRV01000007.1|GCF_003854595.1_36:0.00000100000050002909):0.00328889938954414268):0.00000100000050002909,((NZ_CP007786.1|GCF_000755805.1_1577:0.00000100000050002909,NZ_KN150987.1|GCF_000757365.1_2398:0.00000100000050002909):0.00328581413301152559,(NZ_RKIV01000002.1|GCF_003940705.1_2347:0.00328855794933407110,(NZ_MUTV01000092.1|GCF_001992535.1_36:0.00000100000050002909,((((NZ_MUTN01000016.1|GCF_001992445.1_123:0.00000100000050002909,(NZ_MUTM01000119.1|GCF_001994715.1_60:0.00000100000050002909,((NZ_MUTT01000061.1|GCF_001992555.1_60:0.00000100000050002909,NZ_MUTW01000009.1|GCF_001992595.1_60:0.00000100000050002909):0.00000100000050002909,(NZ_MUTR01000061.1|GCF_001992495.1_337:0.00000100000050002909,(NZ_MUTL01000033.1|GCF_001992435.1_397:0.00000100000050002909,NZ_CP019672.1|GCF_001999885.1_55:0.00000100000050002909):0.00000100000050002909):0.00000100000050002909):0.00000100000050002909):0.00000100000050002909):0.00000100000050002909,NZ_MUTS01000027.1|GCF_001993515.1_397:0.00000100000050002909):0.00000100000050002909,NZ_POVZ01000001.1|GCF_002891255.1_2171:0.00000100000050002909):0.00000100000050002909,((NZ_MUTU01000077.1|GCF_001993535.1_155:0.00000100000050002909,NZ_MUTO01000020.1|GCF_001994735.1_64:0.00000100000050002909):0.00000100000050002909,((NZ_MUTP01000034.1|GCF_001992475.1_155:0.00000100000050002909,NZ_MUTX01000024.1|GCF_001993555.1_109:0.00000100000050002909):0.00000100000050002909,NZ_MUTQ01000015.1|GCF_001992505.1_123:0.00000100000050002909):0.00000100000050002909):0.00000100000050002909):0.00000100000050002909):0.00000100000050002909):0.00329200979681665762):0.00000100000050002909):0.00000100000050002909,NZ_MUWB01000027.1|GCF_001994115.1_56:0.00000100000050002909):0.00000100000050002909,(NZ_MUVT01000015.1|GCF_001993945.1_80:0.00000100000050002909,NZ_MUQF01000067.1|GCF_001991595.1_56:0.00000100000050002909):0.00000100000050002909):0.00000100000050002909,NZ_JVDN01001330.1|GCF_001071265.1_5:0.00000100000050002909):0.00000100000050002909,((((NZ_JVDK01000559.1|GCF_001073275.1_25:0.00000100000050002909,((NZ_PVGG01000126.1|GCF_002981275.1_11:0.00000100000050002909,(((NZ_ALJA02000008.1|GCF_000333155.2_2425:0.00000100000050002909,NZ_JVIA01000052.1|GCF_001056655.1_12:0.00000100000050002909):0.00000100000050002909,(NZ_MUPV01000146.1|GCF_001991435.1_65:0.00000100000050002909,NZ_MUVL01000167.1|GCF_001993095.1_65:0.00000100000050002909):0.00000100000050002909):0.00000100000050002909,NZ_MUUY01000031.1|GCF_001993765.1_30:0.00000100000050002909):0.00000100000050002909):0.00000100000050002909,NZ_MUPT01000100.1|GCF_001994815.1_65:0.00000100000050002909):0.00000100000050002909):0.00000100000050002909,NZ_MUUL01000121.1|GCF_001992785.1_36:0.00000100000050002909):0.00000100000050002909,(NZ_MDWA01000028.1|GCF_001720525.1_38:0.00000100000050002909,((((((NZ_JYMY01000066.1|GCF_002071905.1_20:0.00000100000050002909,NZ_JYNC01000007.1|GCF_002071955.1_57:0.00000100000050002909):0.00000100000050002909,NZ_JYNA01000026.1|GCF_002071935.1_32:0.00000100000050002909):0.00000100000050002909,((NZ_JYMX01000070.1|GCF_002071875.1_30:0.00000100000050002909,NZ_JYMZ01000064.1|GCF_002071885.1_30:0.00000100000050002909):0.00000100000050002909,NZ_JYNB01000079.1|GCF_002071945.1_31:0.00000100000050002909):0.00000100000050002909):0.00329446481419851459,NZ_MURR01000123.1|GCF_001993135.1_188:0.00329002469293712425):0.00000100000050002909,NZ_MUVV01000188.1|GCF_001993985.1_36:0.00000100000050002909):0.00000100000050002909,((NZ_JUPN01000447.1|GCF_001059305.1_12:0.00000100000050002909,NZ_MUSW01000141.1|GCF_001992255.1_36:0.00000100000050002909):0.00000100000050002909,NZ_JVCR01000071.1|GCF_001055325.1_36:0.00000100000050002909):0.00000100000050002909):0.00000100000050002909):0.00000100000050002909):0.00000100000050002909,NZ_MUUQ01000230.1|GCF_001993055.1_56:0.00000100000050002909):0.00000100000050002909):0.00000100000050002909):0.00000100000050002909):0.00000100000050002909):0.00000100000050002909):0.00000100000050002909):0.00000100000050002909):0.00000100000050002909,NZ_MUVO01000126.1|GCF_001993315.1_81:0.00000100000050002909):0.00000100000050002909):0.00000100000050002909,(((NZ_UAQZ01000001.1|GCF_900446215.1_1036:0.00000100000050002909,((NZ_JUPC01000109.1|GCF_001059335.1_12:0.00000100000050002909,NZ_MUWQ01000041.1|GCF_001994395.1_56:0.00000100000050002909):0.00000100000050002909,NZ_MUVR01000130.1|GCF_001993905.1_188:0.00000100000050002909):0.00000100000050002909):0.00000100000050002909,NZ_QTSJ01000013.1|GCF_003854695.1_153:0.00000100000050002909):0.00000100000050002909,(NZ_MUVN01000153.1|GCF_001993875.1_81:0.00000100000050002909,((NZ_MUJS01000004.1|GCF_001984355.1_55:0.00000100000050002909,NZ_MUPZ01000010.1|GCF_001994775.1_56:0.00000100000050002909):0.00000100000050002909,NZ_MURX01000050.1|GCF_001993175.1_177:0.00000100000050002909):0.00000100000050002909):0.00000100000050002909):0.00000100000050002909):0.00000100000050002909):0.00000100000050002909,NZ_MUJN01000005.1|GCF_001984315.1_1119:0.00000100000050002909):0.00000100000050002909):0.00000100000050002909):0.00000100000050002909):0.00000100000050002909,NZ_MUSV01000080.1|GCF_001993375.1_65:0.00000100000050002909):0.00000100000050002909,(((((NZ_JVKX01001793.1|GCF_001056435.1_14:0.00000100000050002909,NZ_MUWS01000108.1|GCF_001994795.1_141:0.00000100000050002909):0.00000100000050002909,NZ_CP019666.1|GCF_001999805.1_4671:0.00000100000050002909):0.00000100000050002909,NZ_MUUS01000269.1|GCF_001993715.1_65:0.00000100000050002909):0.00000100000050002909,(NZ_JTDP01000001.1|GCF_000877315.1_3249:0.00000100000050002909,NZ_MUPY01000073.1|GCF_001994535.1_162:0.00000100000050002909):0.00000100000050002909):0.00000100000050002909,NZ_MUSS01000024.1|GCF_001993355.1_56:0.00000100000050002909):0.00000100000050002909):0.00000100000050002909):0.00000100000050002909,NZ_MUWT01000126.1|GCF_001994445.1_30:0.00000100000050002909):0.00000100000050002909,(NZ_MUVS01000085.1|GCF_001993925.1_30:0.00000100000050002909,(NZ_MUWM01000160.1|GCF_001994315.1_36:0.00000100000050002909,NZ_MUVI01000013.1|GCF_001994875.1_78:0.00000100000050002909):0.00000100000050002909):0.00000100000050002909):0.00000100000050002909):0.00000100000050002909):0.00000100000050002909):0.00000100000050002909,((NZ_MUVK01000173.1|GCF_001994895.1_65:0.00000100000050002909,((((NZ_MUVQ01000219.1|GCF_001993895.1_37:0.00000100000050002909,NZ_MUQK01000117.1|GCF_001994595.1_56:0.00000100000050002909):0.00000100000050002909,((((((NZ_MURV01000143.1|GCF_001994665.1_12:0.00000100000050002909,(NZ_MUWA01000103.1|GCF_001994075.1_60:0.00000100000050002909,NZ_MUVW01000148.1|GCF_001994035.1_60:0.00000100000050002909):0.00000100000050002909):0.00000100000050002909,(NZ_MUQJ01000121.1|GCF_001991235.1_65:0.00000100000050002909,NZ_MUJQ01000015.1|GCF_001984375.1_55:0.00000100000050002909):0.00000100000050002909):0.00000100000050002909,(((NZ_MUQA01000104.1|GCF_001991135.1_37:0.00000100000050002909,(NZ_MUSD01000047.1|GCF_001992075.1_187:0.00000100000050002909,NZ_MUUP01000101.1|GCF_001993685.1_65:0.00000100000050002909):0.00000100000050002909):0.00000100000050002909,(NZ_MURT01000145.1|GCF_001991915.1_118:0.00000100000050002909,(NZ_MUUW01000127.1|GCF_001992915.1_60:0.00000100000050002909,NZ_CP020600.1|GCF_002083015.1_101:0.00000100000050002909):0.00000100000050002909):0.00000100000050002909):0.00000100000050002909,NZ_MUVZ01000111.1|GCF_001994435.1_60:0.00000100000050002909):0.00000100000050002909):0.00000100000050002909,NZ_MUUP01000171.1|GCF_001993685.1_65:0.00000100000050002909):0.00000100000050002909,NZ_MUWX01000025.1|GCF_001993185.1_61:0.00000100000050002909):0.00000100000050002909,NZ_JVCQ01000102.1|GCF_001057175.1_36:0.00000100000050002909):0.00000100000050002909):0.00000100000050002909,NZ_MUUX01000001.1|GCF_001992925.1_77:0.00000100000050002909):0.00000100000050002909,(NZ_MURQ01000131.1|GCF_001991885.1_141:0.00000100000050002909,NZ_MUJR01000003.1|GCF_001984285.1_56:0.00000100000050002909):0.00000100000050002909):0.00000100000050002909):0.00000100000050002909,NZ_MUUO01000022.1|GCF_001993075.1_65:0.00000100000050002909):0.00000100000050002909):0.00000100000050002909,NZ_UARA01000015.1|GCF_900446165.1_226:0.00000100000050002909):0.00000100000050002909,NZ_MUUT01000327.1|GCF_001993725.1_51:0.00000100000050002909):0.00000100000050002909,NZ_MURU01000123.1|GCF_001993155.1_129:0.00000100000050002909):0.00000100000050002909):0.00000100000050002909,(NZ_CP019676.1|GCF_001999925.1_55:0.00000100000050002909,(NZ_MUPW01000057.1|GCF_001991295.1_65:0.00000100000050002909,(NZ_MUSU01000038.1|GCF_001992565.1_33:0.00000100000050002909,(NZ_MDWB01000012.1|GCF_001720575.1_38:0.00000100000050002909,NZ_MUWI01000155.1|GCF_001994215.1_36:0.00000100000050002909):0.00000100000050002909):0.00000100000050002909):0.00000100000050002909):0.00000100000050002909):0.00000100000050002909,NZ_MUWD01000091.1|GCF_001994135.1_36:0.00000100000050002909):0.00000100000050002909,(NZ_MUUM01000015.1|GCF_001992815.1_163:0.00000100000050002909,NZ_MUSB01000070.1|GCF_001992045.1_19:0.00000100000050002909):0.00000100000050002909):0.00000100000050002909):0.00000100000050002909):0.00000100000050002909):0.00000100000050002909):0.00000100000050002909,(NZ_QLTO01000011.1|GCF_003269225.1_36:0.00000100000050002909,(NZ_QKZF01000007.1|GCF_003253915.1_156:0.00000100000050002909,NZ_SOCX01000006.1|GCF_004368725.1_159:0.00000100000050002909):0.00000100000050002909):0.00329093268866673984):0.01329416328334184078,(NZ_QTSL01000012.1|GCF_003854115.1_148:0.00000100000050002909,(NZ_QTSM01000024.1|GCF_003854125.1_64:0.00000100000050002909,(((((((NZ_MUUE01000036.1|GCF_001992705.1_209:0.00000100000050002909,NZ_CP019670.1|GCF_001999825.1_4617:0.00000100000050002909):0.00000100000050002909,((JTAZ01000003.1|GCA_000783555.1_181:0.00000100000050002909,((NZ_JTAZ02000003.1|GCF_000783555.1_171:0.00000100000050002909,NC_008061.1|GCF_000014085.1_2122:0.00000100000050002909):0.00000100000050002909,NZ_BBSK01000113.1|GCF_001319805.1_14:0.00000100000050002909):0.00000100000050002909):0.00000100000050002909,NC_008543.1|GCF_000203955.1_2549:0.00000100000050002909):0.00332685635416093365):0.00332173239169971084,((((NZ_MUUC01000039.1|GCF_001992675.1_27:0.00000100000050002909,((NZ_MUTY01000035.1|GCF_001992615.1_27:0.00000100000050002909,(((NZ_MUUA01000083.1|GCF_001993595.1_27:0.00000100000050002909,(NZ_MUUG01000081.1|GCF_001992735.1_24:0.00000100000050002909,NZ_MUTZ01000030.1|GCF_001992625.1_27:0.00000100000050002909):0.00000100000050002909):0.00000100000050002909,NZ_MUUH01000051.1|GCF_001992755.1_24:0.00000100000050002909):0.00000100000050002909,NZ_CP019668.1|GCF_001999785.1_1511:0.00000100000050002909):0.00000100000050002909):0.00000100000050002909,NZ_MUUB01000033.1|GCF_001992655.1_27:0.00000100000050002909):0.00000100000050002909):0.00000100000050002909,NZ_MUUD01000103.1|GCF_001992695.1_24:0.00000100000050002909):0.00000100000050002909,NZ_MUUF01000041.1|GCF_001993615.1_28:0.00000100000050002909):0.00000100000050002909,NZ_QTSE01000012.1|GCF_003854055.1_34:0.00669351760435792260):0.00668420951026025504):0.00000100000050002909,NZ_LDWC01000170.1|GCF_001276275.1_9:0.00000100000050002909):0.00000100000050002909,(((NZ_FNKW01000002.1|GCF_900100915.1_1562:0.00665900986382674410,(NZ_PVFD01000045.1|GCF_002981045.1_62:0.00000100000050002909,(NZ_CP021067.1|GCF_003076415.1_2035:0.00000100000050002909,(NZ_CH482378.1|GCF_000152565.1_1619:0.00000100000050002909,NC_010515.1|GCF_000019505.1_1302:0.00000100000050002909):0.00000100000050002909):0.00000100000050002909):0.00665543650493105512):0.00000100000050002909,((NZ_QTSF01000009.1|GCF_003854675.1_36:0.00673192562647999520,NZ_QTSK01000016.1|GCF_003854725.1_122:0.00331998682785189644):0.00000100000050002909,NZ_CP013396.1|GCF_001718515.1_54:0.00332344147752731533):0.00000100000050002909):0.00000100000050002909,NZ_QTSO01000014.1|GCF_003854785.1_133:0.00332026104297539638):0.00331819388224468539):0.00331868616896285494,(((NZ_CP013403.1|GCF_001718555.1_68:0.00000100000050002909,NZ_MULQ01000027.1|GCF_003034145.1_30:0.00664136617825428297):0.01407070039270516201,((((NZ_QTQO01000039.1|GCF_003854285.1_50:0.00000100000050002909,(NZ_QTPU01000035.1|GCF_003857805.1_50:0.00000100000050002909,(NZ_QTPZ01000044.1|GCF_003853505.1_50:0.00000100000050002909,NZ_QTQC01000035.1|GCF_003854195.1_50:0.00000100000050002909):0.00000100000050002909):0.00000100000050002909):0.00000100000050002909,(NZ_QTQB01000036.1|GCF_003854165.1_50:0.00000100000050002909,NZ_QTPR01000043.1|GCF_003853655.1_50:0.00000100000050002909):0.00000100000050002909):0.00665286811370843258,(NZ_QTQK01000039.1|GCF_003853815.1_50:0.00000100000050002909,(((NZ_QTQM01000045.1|GCF_003854225.1_49:0.00000100000050002909,(((NZ_QTQJ01000039.1|GCF_003853795.1_50:0.00000100000050002909,NZ_QTPV01000041.1|GCF_003857985.1_50:0.00000100000050002909):0.00000100000050002909,NZ_JTAN02000001.1|GCF_000949135.2_430:0.00000100000050002909):0.00000100000050002909,NZ_QTQL01000045.1|GCF_003854215.1_50:0.00000100000050002909):0.00000100000050002909):0.00000100000050002909,(NZ_QTQG01000047.1|GCF_003853695.1_50:0.00000100000050002909,NZ_JTAN01000032.1|GCF_000949135.1_7:0.00000100000050002909):0.00000100000050002909):0.00000100000050002909,(NZ_QTQN01000041.1|GCF_003853755.1_16:0.00000100000050002909,NZ_QTQH01000029.1|GCF_003853805.1_50:0.00000100000050002909):0.00000100000050002909):0.00000100000050002909):0.00000100000050002909):0.00376755470875724538,((NZ_LPLZ01000092.1|GCF_001533805.1_44:0.00000100000050002909,((((NZ_LPEQ01000073.1|GCF_001529965.1_18:0.00000100000050002909,NZ_LPFQ01000011.1|GCF_001530725.1_18:0.00000100000050002909):0.00996722076232577775,(NZ_CM004192.1|GCF_001636095.1_55:0.00663454102215307873,(((((((NZ_LPJV01000054.1|GCF_001532105.1_18:0.00000100000050002909,((NZ_LOUS01000002.1|GCF_001523065.1_185:0.00000100000050002909,(NZ_LOTC01000007.1|GCF_001522375.1_18:0.00000100000050002909,(NZ_LPJU01000055.1|GCF_001531975.1_18:0.00000100000050002909,(NZ_LOUX01000010.1|GCF_001523145.1_18:0.00331070042470563673,(((((((NZ_QTPQ01000036.1|GCF_003853425.1_61:0.00000100000050002909,NZ_QTPP01000034.1|GCF_003853415.1_59:0.00000100000050002909):0.01690027280864537726,((((((((NZ_LOWM01000024.1|GCF_001525645.1_205:0.00000100000050002909,NZ_LOWH01000084.1|GCF_001523755.1_71:0.00000100000050002909):0.00000100000050002909,(NZ_LOWQ01000079.1|GCF_001524005.1_60:0.00000100000050002909,((NZ_LOWK01000029.1|GCF_001525665.1_196:0.00000100000050002909,NZ_LOXE01000019.1|GCF_001524305.1_182:0.00000100000050002909):0.00000100000050002909,((NZ_CP013394.1|GCF_001718495.1_1971:0.00000100000050002909,NZ_LOWF01000039.1|GCF_001523615.1_64:0.00000100000050002909):0.00000100000050002909,NZ_LOWL01000008.1|GCF_001523705.1_59:0.00000100000050002909):0.00000100000050002909):0.00000100000050002909):0.00333616421565125767):0.00333558933384252992,((NC_009255.1|GCF_000016205.1_419:0.00339481449549347168,(((NZ_CP013440.1|GCF_001718815.1_47:0.00000100000050002909,NZ_RQJA01000002.1|GCF_003849655.1_52:0.00000100000050002909):0.00000100000050002909,NZ_PQMX01000035.1|GCF_004368385.1_54:0.00000100000050002909):0.00000100000050002909,(NZ_LPCN01000090.1|GCF_001529585.1_71:0.00000100000050002909,NZ_LPCV01000113.1|GCF_001541005.1_199:0.00000100000050002909):0.00332307727857818983):0.00667047907553730123):0.00334301742631688478,((((NZ_LPCU01000063.1|GCF_001530215.1_117:0.00000100000050002909,NZ_CP009630.1|GCF_000959445.1_1889:0.00000100000050002909):0.00000100000050002909,NZ_LPCR01000011.1|GCF_001528585.1_32:0.00000100000050002909):0.00000100000050002909,(NZ_CP020396.1|GCF_003019945.1_1337:0.00000100000050002909,NZ_LOZI01000072.1|GCF_001527445.1_190:0.00000100000050002909):0.00000100000050002909):0.00000100000050002909,NZ_LOWO01000060.1|GCF_001523965.1_32:0.00000100000050002909):0.00333189037490776380):0.00000100000050002909):0.00000100000050002909,((((((NZ_LOXB01000002.1|GCF_001524235.1_141:0.00000100000050002909,NZ_LPCQ01000240.1|GCF_001528565.1_76:0.00000100000050002909):0.00000100000050002909,(((PPPQ01000011.1|GCA_006483485.1_4:0.00000100000050002909,NZ_FMVZ01000011.1|GCF_900102765.1_191:0.00000100000050002909):0.00000100000050002909,NZ_LOXD01000016.1|GCF_001524285.1_141:0.00000100000050002909):0.00000100000050002909,((NZ_LOWI01000014.1|GCF_001523785.1_197:0.00000100000050002909,NZ_LOWG01000023.1|GCF_001525685.1_32:0.00000100000050002909):0.00000100000050002909,(NZ_SMAQ01000001.1|GCF_004343565.1_984:0.00000100000050002909,NZ_CP013433.1|GCF_001718775.1_2539:0.00000100000050002909):0.00000100000050002909):0.00000100000050002909):0.00000100000050002909):0.00000100000050002909,(NZ_LOVV01000017.1|GCF_001523585.1_32:0.00000100000050002909,NZ_LOWR01000066.1|GCF_001524025.1_32:0.00000100000050002909):0.00000100000050002909):0.00000100000050002909,((NZ_LOWN01000001.1|GCF_001523945.1_32:0.00000100000050002909,NZ_LPCM01000114.1|GCF_001528495.1_121:0.00000100000050002909):0.00000100000050002909,((NZ_LOVZ01000038.1|GCF_001522565.1_25:0.00000100000050002909,NZ_JZUR01000052.1|GCF_000980955.1_32:0.00000100000050002909):0.00000100000050002909,NZ_FPJR01000011.1|GCF_900119435.1_191:0.00000100000050002909):0.00000100000050002909):0.00000100000050002909):0.00000100000050002909,NZ_LOXA01000053.1|GCF_001524225.1_189:0.00000100000050002909):0.00000100000050002909,NZ_LOWZ01000068.1|GCF_001524205.1_189:0.00000100000050002909):0.00000100000050002909):0.00000100000050002909,(NZ_JQJT01000016.1|GCF_000745665.1_191:0.00000100000050002909,NZ_LOWT01000095.1|GCF_001524065.1_32:0.00000100000050002909):0.00000100000050002909):0.00000100000050002909,(((NZ_LOXC01000019.1|GCF_001524265.1_32:0.00000100000050002909,((((NZ_PVHK01000004.1|GCF_002981575.1_14:0.00000100000050002909,(NZ_LOWS01000092.1|GCF_001524045.1_32:0.00000100000050002909,NZ_LPCO01000002.1|GCF_001528525.1_9:0.00000100000050002909):0.00000100000050002909):0.00000100000050002909,NZ_LPCS01000043.1|GCF_001529645.1_51:0.00000100000050002909):0.00000100000050002909,NZ_LPCP01000078.1|GCF_001528545.1_32:0.00333066725721400296):0.00332833879253414825,((NZ_LOWX01000067.1|GCF_001524145.1_9:0.00000100000050002909,NC_017921.1|GCF_000262695.1_454:0.00000100000050002909):0.00000100000050002909,NZ_UZVT01000002.1|GCF_900631645.1_426:0.00000100000050002909):0.00000100000050002909):0.00332568753141129596):0.00000100000050002909,NZ_BGKC01000003.1|GCF_003203575.1_86:0.00333717817894070047):0.00332565428477806478,((NZ_CAAAFK010000005.1|GCF_900634425.1_421:0.00000100000050002909,NZ_CP013455.1|GCF_001718915.1_1834:0.00000100000050002909):0.00000100000050002909,NZ_LOVY01000074.1|GCF_001523535.1_117:0.00000100000050002909):0.00000100000050002909):0.00332871220136895076):0.07116582410664847036,NZ_ML058628.1|GCF_003635165.1_104:0.01011977205503703306):0.00408523402591515292,(((NZ_QTPX01000039.1|GCF_003858015.1_9:0.00000100000050002909,NZ_QTPY01000032.1|GCF_003857765.1_9:0.00000100000050002909):0.01209250826877002714,(NZ_NWSG01000004.1|GCF_002355095.1_227:0.00000100000050002909,NZ_CP028962.1|GCF_003366075.1_89:0.00000100000050002909):0.00820183997546179017):0.03067600986515038597,NZ_PDBZ01000003.1|GCF_002563755.1_390:0.01239160438804167916):0.01008322101555741805):0.00682437222413250812):0.00000100000050002909,(NZ_QTPW01000043.1|GCF_003857965.1_28:0.00000100000050002909,NZ_LKPJ01000036.1|GCF_001443045.1_43:0.00332158852197493191):0.01759659559196082718):0.00705763524190589856,(NZ_QTPO01000079.1|GCF_003853645.1_11:0.00447736242197065409,NZ_QTQF01000026.1|GCF_003854235.1_75:0.01549747370899200345):0.00333386952605016192):0.00691239267348616772,((NC_010552.1|GCF_000019925.1_54:0.00000100000050002909,NZ_VCBU01000002.1|GCF_005937855.1_1872:0.00997425554134162909):0.00678810120204700884,((((NZ_PVGI01000081.1|GCF_002981655.1_49:0.00000100000050002909,NZ_UZVX01000003.1|GCF_900631675.1_1812:0.00333242988916082053):0.00000100000050002909,((NZ_PDDU01000003.1|GCF_002554435.1_1229:0.00000100000050002909,NZ_CP009799.1|GCF_000959545.1_1768:0.00000100000050002909):0.00000100000050002909,NC_008391.1|GCF_000203915.1_1784:0.00000100000050002909):0.00333609855042925904):0.00349390569410824121,NZ_ABLC01000001.1|GCF_000181975.1_60:0.01677060720178547709):0.00335122114991130834,NZ_ABLK01000011.1|GCF_000182015.1_26:0.02503240708757344460):0.00000100000050002909):0.00862115892389820129):0.00691015272156575173,(NZ_PVFJ01000085.1|GCF_002980755.1_91:0.01360690286516201032,((NZ_LOTQ01000061.1|GCF_001525985.1_24:0.00000100000050002909,NZ_CP007780.1|GCF_000764955.1_442:0.00000100000050002909):0.00000100000050002909,NZ_CP013438.1|GCF_001718795.1_39:0.00000100000050002909):0.01699737278669305809):0.00852475839753565577):0.00840320972351178176,((NC_018514.1|GCF_000292915.1_2334:0.00000100000050002909,NZ_JSZN01000017.1|GCF_000801975.1_45:0.00330835387187378063):0.02003501773422012092,(((NZ_CP013428.1|GCF_001524645.2_37:0.00000100000050002909,NZ_LOXY01000018.1|GCF_001524645.1_20:0.00000100000050002909):0.00988734334268245862,(((NZ_LOTA01000076.1|GCF_001521935.1_30:0.00000100000050002909,NZ_LOSZ01000080.1|GCF_001522425.1_30:0.00000100000050002909):0.00329515686897716154,NZ_LOSX01000087.1|GCF_001521985.1_179:0.00329718204663140063):0.00000100000050002909,NZ_LOSU01000012.1|GCF_001522185.1_44:0.00000100000050002909):0.00000100000050002909):0.00329009726287158872,((NZ_CP013383.1|GCF_001523915.2_2344:0.00000100000050002909,NZ_LOWY01000090.1|GCF_001524185.1_44:0.00000100000050002909):0.00000100000050002909,((NZ_LOVX01000003.1|GCF_001523915.1_14:0.00000100000050002909,NZ_QTQA01000019.1|GCF_003853825.1_159:0.00000100000050002909):0.00000100000050002909,NZ_QTQD01000018.1|GCF_003858025.1_128:0.00000100000050002909):0.00000100000050002909):0.00665494493434546502):0.00333493439040960472):0.00332400524742788037):0.00000100000050002909):0.00000100000050002909):0.00000100000050002909):0.00000100000050002909):0.00000100000050002909,NZ_LPJT01000043.1|GCF_001532285.1_18:0.00000100000050002909):0.00000100000050002909):0.00000100000050002909,NZ_LOYB01000028.1|GCF_001524705.1_18:0.00000100000050002909):0.00000100000050002909,NZ_LOXI01000007.1|GCF_001524385.1_168:0.00000100000050002909):0.00000100000050002909,NZ_LOZQ01000036.1|GCF_001527605.1_18:0.00000100000050002909):0.00000100000050002909,NZ_LPJS01000052.1|GCF_001533155.1_18:0.00000100000050002909):0.00000100000050002909,NZ_LPKA01000023.1|GCF_001533185.1_15:0.00330878535133358621):0.00000100000050002909,NZ_CP013363.1|GCF_001718315.1_41:0.00663932585376932928):0.00712304702661490079):0.00000100000050002909):0.00339891614892038696,NZ_LOYT01000047.1|GCF_001527205.1_41:0.00000100000050002909):0.00000100000050002909,NZ_LPMW01000011.1|GCF_001534365.1_7:0.00000100000050002909):0.00000100000050002909):0.00000100000050002909,(((NZ_LOTB01000010.1|GCF_001522095.1_44:0.00000100000050002909,((((NZ_LOYS01000020.1|GCF_001526425.1_31:0.00331873032139107151,NZ_LPBS01000068.1|GCF_001526705.1_32:0.00332762675704439351):0.00000100000050002909,NZ_LOXN01000051.1|GCF_001524485.1_42:0.00332787544520798170):0.00000100000050002909,((NZ_LPJD01000080.1|GCF_001532735.1_32:0.00000100000050002909,NZ_LPGX01000045.1|GCF_001531385.1_32:0.00000100000050002909):0.00000100000050002909,((NZ_LPGV01000049.1|GCF_001530965.1_97:0.00000100000050002909,NZ_LOSY01000012.1|GCF_001522355.1_44:0.00000100000050002909):0.00000100000050002909,((NZ_LPBU01000021.1|GCF_001528005.1_32:0.00000100000050002909,NZ_LPBT01000079.1|GCF_001526805.1_95:0.00000100000050002909):0.00000100000050002909,NZ_LPKE01000045.1|GCF_001532155.1_30:0.00000100000050002909):0.00000100000050002909):0.00000100000050002909):0.00000100000050002909):0.00000100000050002909,(((NZ_LPJE01000078.1|GCF_001532725.1_32:0.00000100000050002909,NZ_LOYR01000021.1|GCF_001526405.1_32:0.00000100000050002909):0.00000100000050002909,(NZ_LPGU01000036.1|GCF_001530945.1_75:0.00000100000050002909,((NZ_LOZX01000067.1|GCF_001527765.1_39:0.00000100000050002909,((NZ_LOYQ01000063.1|GCF_001526385.1_32:0.00000100000050002909,(NZ_LPJK01000025.1|GCF_001533385.1_104:0.00000100000050002909,NZ_LPJC01000037.1|GCF_001532675.1_32:0.00000100000050002909):0.00000100000050002909):0.00000100000050002909,(NZ_LPGY01000063.1|GCF_001531005.1_76:0.00000100000050002909,(NZ_LPGS01000020.1|GCF_001530925.1_32:0.00000100000050002909,NZ_CP013365.1|GCF_001718335.1_47:0.00000100000050002909):0.00000100000050002909):0.00000100000050002909):0.00000100000050002909):0.00000100000050002909,NZ_LOYL01000007.1|GCF_001526285.1_32:0.00000100000050002909):0.00000100000050002909):0.00000100000050002909):0.00000100000050002909,NZ_LPKD01000013.1|GCF_001532185.1_44:0.00000100000050002909):0.00000100000050002909):0.00000100000050002909):0.00000100000050002909,NZ_LPDT01000076.1|GCF_001528995.1_32:0.00332472159482563459):0.00083656542798721061,((NZ_LOTG01000097.1|GCF_001522365.1_32:0.00000100000050002909,NZ_LOTI01000019.1|GCF_001521925.1_32:0.00000100000050002909):0.00000100000050002909,NZ_LPGT01000002.1|GCF_001531325.1_32:0.00000100000050002909):0.00276086786025399539):0.00302340696004950709):0.01330781463963004452):0.01773973207998760793):0.01379450762312837107,((((NZ_QTRS01000033.1|GCF_003854495.1_19:0.00000100000050002909,NZ_QTRR01000032.1|GCF_003854505.1_19:0.00000100000050002909):0.00000100000050002909,NZ_NKFB01000006.1|GCF_002223255.1_394:0.00332512298412342231):0.00332464686205506330,(NZ_NKFC01000006.1|GCF_002223215.1_398:0.00000100000050002909,NZ_NKFE01000006.1|GCF_002223195.1_398:0.00000100000050002909):0.00000100000050002909):0.00672883276770232762,(((NZ_QTSP01000044.1|GCF_003854825.1_27:0.00000100000050002909,(NZ_QTRU01000012.1|GCF_003854575.1_125:0.00000100000050002909,(NZ_QTSB01000038.1|GCF_003854065.1_44:0.00000100000050002909,NZ_QTSQ01000015.1|GCF_003854805.1_44:0.00000100000050002909):0.00000100000050002909):0.00000100000050002909):0.00333770456483168830,(((NZ_QTSA01000034.1|GCF_003854025.1_27:0.00000100000050002909,((NZ_JTLT01000039.1|GCF_000818575.1_23:0.00000100000050002909,NZ_QTSD01000029.1|GCF_003858275.1_40:0.00000100000050002909):0.00000100000050002909,NZ_LNCR01000038.1|GCF_001541445.1_29:0.00000100000050002909):0.00000100000050002909):0.00000100000050002909,(NZ_NKFF01000006.1|GCF_002223185.1_420:0.00000100000050002909,NZ_QTSC01000031.1|GCF_003858255.1_27:0.00000100000050002909):0.00000100000050002909):0.00000100000050002909,(NZ_QTRY01000033.1|GCF_003854605.1_44:0.00000100000050002909,NZ_QTSI01000031.1|GCF_003854735.1_45:0.00000100000050002909):0.00000100000050002909):0.00000100000050002909):0.00000100000050002909,NZ_QTSN01000020.1|GCF_003854775.1_119:0.00333643764668170714):0.00339530518219627710):0.00000100000050002909):0.00342054824384791043):0.00000100000050002909,NZ_QTSR01000019.1|GCF_003854855.1_87:0.00000100000050002909):0.00000100000050002909):0.00000100000050002909):0.00341616513469336072):0.00000100000050002909):0.00000100000050002909):0.00000100000050002909,NZ_QTRX01000034.1|GCF_003854585.1_22:0.00000100000050002909):0.00000100000050002909):0.00000100000050002909,(NZ_RKIO01000004.1|GCF_003938685.1_435:0.00000100000050002909,NZ_CP017239.1|GCF_002007585.1_38:0.00000100000050002909):0.00660952507170870819):0.00341591562917034543,(NZ_NKEZ01000007.1|GCF_002223345.1_22:0.00664683542011490838,(NZ_AXZZ01000324.1|GCF_000689595.1_63:0.00997244189657364201,NZ_AWOP01000012.1|GCF_000498115.1_108:0.00000100000050002909):0.00000100000050002909):0.00331318580700486762):0.00000100000050002909):0.00000100000050002909,NZ_AXZX01000516.1|GCF_000689555.1_110:0.00000100000050002909):0.00000100000050002909,NZ_QTSG01000018.1|GCF_003854095.1_34:0.00333314445621598352):0.00341601627164074637,(((((NZ_JPGL01000006.1|GCF_000732615.1_11:0.00000100000050002909,NZ_JPGM01000108.1|GCF_000731655.1_10:0.00335112280576419430):0.04971896274005108834,(((NZ_JUSV01001077.1|GCF_001058445.1_4:0.00000100000050002909,NZ_CP013400.1|GCF_001718535.1_46:0.00000100000050002909):0.00000100000050002909,(((NZ_QTQQ01000015.1|GCF_003854315.1_145:0.00000100000050002909,NZ_JJOA01000020.1|GCF_000705535.1_164:0.00000100000050002909):0.00000100000050002909,NZ_LOWU01000001.1|GCF_001524085.1_141:0.00000100000050002909):0.00000100000050002909,NZ_QTQR01000039.1|GCF_003854335.1_16:0.00000100000050002909):0.00000100000050002909):0.00000100000050002909,NZ_LAEU01000013.1|GCF_001742345.1_141:0.00341012695425026028):0.00716592381649355185):0.00359669536338213689,NZ_CP013731.1|GCF_000701165.1_1308:0.01340555142134592682):0.00638720961034684644,(((NZ_MDEQ01000588.1|GCF_001883705.1_28:0.02720788709559789770,(NZ_LPMP01000024.1|GCF_001534085.1_87:0.00330578151147278019,(((NZ_QLUZ01000001.1|GCF_003268125.1_241:0.00329863146216777042,((((NZ_NKFA01000027.1|GCF_002223275.1_297:0.00000100000050002909,NZ_JPEG01000008.1|GCF_000724975.1_83:0.00000100000050002909):0.00000100000050002909,NZ_CP024944.1|GCF_003711145.1_2020:0.01332469609771845705):0.00664293550891994090,(((((NZ_NKFL01000006.1|GCF_002223055.1_2412:0.00000100000050002909,NZ_NKFG01000005.1|GCF_002223155.1_63:0.00000100000050002909):0.00667271532481330046,NZ_QTQV01000010.1|GCF_003853875.1_24:0.00332147115562908286):0.00000100000050002909,((NZ_MLFG01000001.1|GCF_001865715.1_2590:0.00000100000050002909,((NZ_CP024903.1|GCF_003330765.1_2787:0.02015969381720301296,(NZ_LR025743.1|GCF_900240005.1_2188:0.00000100000050002909,NZ_CP016443.1|GCF_001742165.1_2054:0.00000100000050002909):0.00998009935034698155):0.01343097800754086170,((NZ_QTQY01000011.1|GCF_003853895.1_46:0.00000100000050002909,(((NZ_QTQZ01000011.1|GCF_003854385.1_190:0.00000100000050002909,NZ_LASC01000005.1|GCF_000987055.1_314:0.00000100000050002909):0.00332686294107232411,NZ_QTQX01000015.1|GCF_003854375.1_141:0.00000100000050002909):0.00332942315363550252,NZ_QTQW01000017.1|GCF_003853905.1_139:0.00664875601751937790):0.00000100000050002909):0.00332219927105034587,(((NZ_SCNY01000085.1|GCF_005503435.1_9:0.00000100000050002909,NZ_PVGK01000013.1|GCF_002981225.1_57:0.00000100000050002909):0.00000100000050002909,NZ_SCNZ01000071.1|GCF_005502655.1_9:0.00000100000050002909):0.00000100000050002909,(NZ_SCNW01000094.1|GCF_005503135.1_9:0.00000100000050002909,NZ_SCNX01000082.1|GCF_005502665.1_22:0.00000100000050002909):0.00000100000050002909):0.00000100000050002909):0.00000100000050002909):0.00331895616014535452):0.00331898047251068208,(((NZ_CP013391.1|GCF_003704285.1_64:0.00000100000050002909,NZ_PTXM01000040.1|GCF_004343765.1_9:0.00000100000050002909):0.00332399637427950112,NZ_CP009744.1|GCF_001029145.1_1913:0.00000100000050002909):0.00331646515344174086,((((((NZ_MCAU01000002.1|GCF_001758385.1_1262:0.00000100000050002909,NZ_QFRG01000052.1|GCF_003316785.1_27:0.00000100000050002909):0.00000100000050002909,((NZ_AP018357.1|GCF_004723625.1_2804:0.00000100000050002909,NZ_LASD01000013.1|GCF_000987075.1_300:0.00000100000050002909):0.00000100000050002909,NZ_MDUI01000174.1|GCF_001720405.1_28:0.00000100000050002909):0.00000100000050002909):0.00000100000050002909,NZ_MCAU02000001.1|GCF_001758385.2_2692:0.00000100000050002909):0.00000100000050002909,NZ_NQOD01000036.1|GCF_002270525.1_28:0.00000100000050002909):0.00000100000050002909,NZ_MDTW01000002.1|GCF_001719665.1_28:0.00000100000050002909):0.00000100000050002909,QRBC01000163.1|GCA_003363165.1_4:0.00331713848814537034):0.00331722781441550884):0.00000100000050002909):0.00332752991880389676):0.00332589843361901687,(NZ_NKFH01000006.1|GCF_002223135.1_83:0.00330854491490728368,((NZ_CP013406.1|GCF_001718575.1_51:0.00000100000050002909,NZ_NKFK01000005.1|GCF_002223365.1_31:0.00000100000050002909):0.00000100000050002909,NZ_NKFM01000060.1|GCF_002223085.1_41:0.00000100000050002909):0.00000100000050002909):0.00000100000050002909):0.00334347790451427259,(NZ_NKEX01000006.1|GCF_002223325.1_2475:0.00330217946128213806,(((NZ_NKFJ01000006.1|GCF_002223095.1_35:0.00000100000050002909,NZ_PVFG01000063.1|GCF_002980735.1_168:0.00000100000050002909):0.00333828323614137517,(NZ_NKFD01000004.1|GCF_002223205.1_2381:0.00000100000050002909,NZ_CM009576.1|GCF_002924455.1_1341:0.00000100000050002909):0.00000100000050002909):0.00333055982622625568,(NZ_NKFI01000005.1|GCF_002223125.1_131:0.00000100000050002909,NZ_NKFO01000017.1|GCF_002223045.1_264:0.00000100000050002909):0.00998762770924619368):0.00330571255781540426):0.00331013938238796735):0.00668123725797643755):0.00000100000050002909,NZ_NBYX01000002.1|GCF_002099195.1_301:0.00000100000050002909):0.00664552740617400332):0.00000100000050002909,(((((((NZ_QTRI01000021.1|GCF_003853765.1_80:0.00000100000050002909,NZ_LPIF01000018.1|GCF_001531905.1_79:0.00000100000050002909):0.00660138602881597814,NZ_SSWO01000005.1|GCF_004803625.1_84:0.00330492301418085091):0.00000100000050002909,(NZ_LPGR01000034.1|GCF_001530905.1_86:0.00331638750096804229,(((((((NZ_LOTY01000094.1|GCF_001522305.1_71:0.00000100000050002909,NZ_LOUD01000116.1|GCF_001525925.1_71:0.00000100000050002909):0.00000100000050002909,NZ_LOUL01000108.1|GCF_001522925.1_71:0.00000100000050002909):0.00000100000050002909,(NZ_LOUM01000058.1|GCF_001522945.1_71:0.00000100000050002909,NZ_LOUG01000037.1|GCF_001525945.1_71:0.00000100000050002909):0.00000100000050002909):0.00000100000050002909,NZ_LOUK01000085.1|GCF_001525965.1_71:0.00000100000050002909):0.00000100000050002909,NZ_LOUR01000051.1|GCF_001525775.1_71:0.00000100000050002909):0.00000100000050002909,NZ_LOUF01000133.1|GCF_001522785.1_71:0.00000100000050002909):0.00000100000050002909,(((((NZ_LOUI01000016.1|GCF_001522815.1_71:0.00000100000050002909,(((NZ_LOUO01000100.1|GCF_001522965.1_71:0.00000100000050002909,NZ_LOUQ01000088.1|GCF_001525785.1_71:0.00000100000050002909):0.00000100000050002909,(NZ_LOTZ01000041.1|GCF_001521915.1_71:0.00000100000050002909,NZ_LOUE01000046.1|GCF_001522625.1_71:0.00000100000050002909):0.00000100000050002909):0.00000100000050002909,(NZ_LOUJ01000052.1|GCF_001522875.1_71:0.00000100000050002909,(NZ_LOUA01000015.1|GCF_001522695.1_71:0.00000100000050002909,NZ_LOUP01000052.1|GCF_001522985.1_71:0.00000100000050002909):0.00000100000050002909):0.00000100000050002909):0.00000100000050002909):0.00000100000050002909,NZ_LOUH01000052.1|GCF_001522805.1_71:0.00000100000050002909):0.00000100000050002909,NZ_LOUC01000067.1|GCF_001525895.1_71:0.00000100000050002909):0.00000100000050002909,NZ_LOUN01000058.1|GCF_001525765.1_71:0.00000100000050002909):0.00000100000050002909,NZ_LOUB01000039.1|GCF_001522575.1_71:0.00000100000050002909):0.00000100000050002909):0.00329674038393578707):0.00000100000050002909):0.00000100000050002909,(NZ_LPIT01000055.1|GCF_001532555.1_67:0.00000100000050002909,(((NZ_LPEV01000020.1|GCF_001530055.1_79:0.00000100000050002909,((NZ_LPLA01000095.1|GCF_001533445.1_45:0.00000100000050002909,NZ_LPET01000020.1|GCF_001530005.1_79:0.00000100000050002909):0.00000100000050002909,((NZ_LPEW01000071.1|GCF_001530045.1_79:0.00000100000050002909,((NZ_LOWW01000025.1|GCF_001524125.1_75:0.00000100000050002909,((NZ_LPFF01000030.1|GCF_001529825.1_79:0.00000100000050002909,NZ_LPIS01000005.1|GCF_001532525.1_67:0.00000100000050002909):0.00000100000050002909,NZ_LDWF01000020.1|GCF_001038835.1_206:0.00000100000050002909):0.00000100000050002909):0.00000100000050002909,NZ_LPFA01000008.1|GCF_001529525.1_202:0.00000100000050002909):0.00000100000050002909):0.00000100000050002909,((NZ_LPEM01000020.1|GCF_001529885.1_71:0.00000100000050002909,NZ_LOTX01000063.1|GCF_001522525.1_212:0.00000100000050002909):0.00000100000050002909,(NZ_LOUT01000074.1|GCF_001523085.1_212:0.00000100000050002909,(NZ_LPIE01000046.1|GCF_001533295.1_65:0.00000100000050002909,((((NZ_LPEU01000008.1|GCF_001530805.1_79:0.00000100000050002909,((NZ_QTRJ01000015.1|GCF_003854435.1_71:0.00000100000050002909,NZ_QTRN01000002.1|GCF_003853975.1_76:0.00000100000050002909):0.00000100000050002909,(((NZ_LPKH01000113.1|GCF_001532125.1_206:0.00000100000050002909,NZ_QTRL01000016.1|GCF_003858205.1_85:0.00000100000050002909):0.00000100000050002909,(NZ_LPDA01000058.1|GCF_001528685.1_76:0.00000100000050002909,NZ_QTRC01000016.1|GCF_003858065.1_79:0.00000100000050002909):0.00000100000050002909):0.00000100000050002909,((NZ_QTRO01000007.1|GCF_003853995.1_76:0.00000100000050002909,NZ_LPBQ01000068.1|GCF_001526755.1_71:0.00000100000050002909):0.00000100000050002909,(NZ_LPEY01000026.1|GCF_001530105.1_79:0.00000100000050002909,NZ_LOWJ01000043.1|GCF_001523685.1_75:0.00000100000050002909):0.00000100000050002909):0.00000100000050002909):0.00000100000050002909):0.00000100000050002909):0.00000100000050002909,(NZ_LDUL01000025.1|GCF_001043615.1_67:0.00000100000050002909,NZ_LPFG01000022.1|GCF_001529685.1_79:0.00000100000050002909):0.00000100000050002909):0.00000100000050002909,NZ_LPKB01000017.1|GCF_001532885.1_64:0.00000100000050002909):0.00000100000050002909,NZ_CP013376.1|GCF_001718395.1_103:0.00000100000050002909):0.00000100000050002909):0.00000100000050002909):0.00000100000050002909):0.00000100000050002909):0.00000100000050002909):0.00000100000050002909):0.00000100000050002909,NZ_LPES01000036.1|GCF_001530785.1_79:0.00000100000050002909):0.00000100000050002909,((NZ_LDWP01000008.1|GCF_001038745.1_86:0.00000100000050002909,NZ_LPEX01000074.1|GCF_001530085.1_79:0.00000100000050002909):0.00000100000050002909,(NZ_LPCL01000034.1|GCF_001528485.1_85:0.00000100000050002909,(((NZ_LPHG01000028.1|GCF_001531505.1_204:0.00000100000050002909,NZ_LPEZ01000063.1|GCF_001530135.1_79:0.00000100000050002909):0.00000100000050002909,NZ_LPCZ01000005.1|GCF_001529755.1_76:0.00000100000050002909):0.00000100000050002909,(NZ_LOSV01000044.1|GCF_001522295.1_79:0.00000100000050002909,NZ_LPFU01000001.1|GCF_001530665.1_67:0.00000100000050002909):0.00000100000050002909):0.00000100000050002909):0.00000100000050002909):0.00000100000050002909):0.00000100000050002909):0.00000100000050002909):0.00000100000050002909,(NZ_LPHI01000042.1|GCF_001531525.1_79:0.00330063145189587754,NZ_QTRA01000022.1|GCF_003857475.1_108:0.00329722411200858651):0.00000100000050002909):0.00000100000050002909,(NZ_LPBO01000006.1|GCF_001526905.1_201:0.00000100000050002909,NZ_PTMA01000098.1|GCF_002942785.1_188:0.00000100000050002909):0.00330319990502718963):0.00329812290673422341,((NZ_LOYF01000029.1|GCF_001524765.1_76:0.00000100000050002909,NZ_LPID01000047.1|GCF_001531875.1_76:0.00000100000050002909):0.00329970249105771820,(NZ_LOYO01000013.1|GCF_001526345.1_114:0.00000100000050002909,((((NZ_QTRD01000019.1|GCF_003858185.1_68:0.00000100000050002909,NZ_QTRE01000020.1|GCF_003858175.1_68:0.00000100000050002909):0.00000100000050002909,NZ_LPDB01000022.1|GCF_001530205.1_83:0.00000100000050002909):0.00000100000050002909,(NZ_LPCW01000078.1|GCF_001528675.1_80:0.00000100000050002909,(((NZ_LOTV01000065.1|GCF_001522335.1_85:0.00000100000050002909,(NZ_LPGF01000037.1|GCF_001536795.1_91:0.00000100000050002909,NZ_LOYD01000053.1|GCF_001524835.1_75:0.00000100000050002909):0.00000100000050002909):0.00000100000050002909,NZ_QMFZ01000002.1|GCF_003294055.1_93:0.00000100000050002909):0.00000100000050002909,(((NZ_LOTU01000043.1|GCF_001522215.1_85:0.00000100000050002909,(NZ_LOSW01000078.1|GCF_001521975.1_104:0.00000100000050002909,NZ_QTRM01000013.1|GCF_003853955.1_82:0.00000100000050002909):0.00000100000050002909):0.00000100000050002909,(NZ_ASSI01000035.1|GCF_000466765.1_87:0.00000100000050002909,NZ_LPBP01000056.1|GCF_001526785.1_91:0.00000100000050002909):0.00000100000050002909):0.00000100000050002909,NZ_UARD01000059.1|GCF_900446185.1_421:0.00000100000050002909):0.00000100000050002909):0.00000100000050002909):0.00000100000050002909):0.00000100000050002909,NZ_LPKC01000048.1|GCF_001532235.1_80:0.00000100000050002909):0.00000100000050002909):0.00000100000050002909):0.00000100000050002909):0.00329880995222037827):0.00000100000050002909,((((NZ_SNSS01000017.1|GCF_004375605.1_79:0.00000100000050002909,((((NZ_SNSJ01000011.1|GCF_004377745.1_99:0.00000100000050002909,NZ_SNSO01000001.1|GCF_004377495.1_60:0.00000100000050002909):0.00000100000050002909,(NZ_SNSG01000023.1|GCF_004377825.1_28:0.00000100000050002909,NZ_SNSM01000001.1|GCF_004377645.1_60:0.00000100000050002909):0.00000100000050002909):0.00000100000050002909,NZ_SSHL01000001.1|GCF_004798465.1_60:0.00000100000050002909):0.00000100000050002909,(NZ_SNSH01000014.1|GCF_004377805.1_60:0.00000100000050002909,NZ_SNSN01000001.1|GCF_004377815.1_60:0.00000100000050002909):0.00000100000050002909):0.00000100000050002909):0.00000100000050002909,(NZ_SNSI01000001.1|GCF_004377675.1_61:0.00000100000050002909,(NZ_SNSR01000012.1|GCF_004374695.1_99:0.00000100000050002909,(NZ_SNSK01000001.1|GCF_004377685.1_382:0.00000100000050002909,((NZ_SNSQ01000001.1|GCF_004377105.1_60:0.00000100000050002909,NZ_SNSL01000013.1|GCF_004377615.1_98:0.00000100000050002909):0.00000100000050002909,(NZ_SNSP01000001.1|GCF_004376135.1_293:0.00000100000050002909,NZ_SNSF01000004.1|GCF_004376865.1_98:0.00000100000050002909):0.00000100000050002909):0.00000100000050002909):0.00000100000050002909):0.00000100000050002909):0.00000100000050002909):0.00000100000050002909,NZ_QTRH01000028.1|GCF_003853915.1_41:0.00330125252487562925):0.00330370145609948981,((((NZ_QTRB01000024.1|GCF_003857515.1_42:0.00000100000050002909,QXTL01000002.1|GCA_003573655.1_74:0.00000100000050002909):0.00000100000050002909,NZ_QTRF01000030.1|GCF_003858195.1_42:0.00000100000050002909):0.00000100000050002909,((NZ_LOWP01000091.1|GCF_001523985.1_81:0.00332062444429244907,(((NZ_LPJA01000010.1|GCF_001532705.1_67:0.00332446368758555376,NZ_QTRG01000016.1|GCF_003854425.1_66:0.00000100000050002909):0.00332686931786751799,NZ_LPKL01000076.1|GCF_001532955.1_66:0.00000100000050002909):0.00000100000050002909,(NZ_QTRK01000028.1|GCF_003854415.1_75:0.00000100000050002909,NZ_LPIG01000021.1|GCF_001531915.1_108:0.00000100000050002909):0.00000100000050002909):0.00000100000050002909):0.00000100000050002909,((((NZ_JWAO01000091.1|GCF_001053975.1_5:0.00000100000050002909,NZ_CP022084.2|GCF_002209085.2_2367:0.00000100000050002909):0.00000100000050002909,(NZ_BCNU01000015.1|GCF_001528845.1_211:0.00000100000050002909,NZ_KI421536.1|GCF_000473485.1_939:0.00000100000050002909):0.00000100000050002909):0.00000100000050002909,((NZ_CP007748.1|GCF_003546465.1_691:0.00000100000050002909,(NZ_JWAD01000236.1|GCF_001052915.1_5:0.00000100000050002909,(NZ_UAQW01000001.1|GCF_900446175.1_42:0.00000100000050002909,(NZ_CP012982.1|GCF_001411495.1_1600:0.00000100000050002909,(NZ_CP023521.1|GCF_002407525.2_2541:0.00000100000050002909,(NZ_CP023521.1|GCF_002407525.1_2541:0.00000100000050002909,NZ_CP022084.1|GCF_002209085.1_2373:0.00000100000050002909):0.00000100000050002909):0.00000100000050002909):0.00000100000050002909):0.00000100000050002909):0.00000100000050002909):0.00000100000050002909,NZ_CP034554.1|GCF_006094315.1_2995:0.00000100000050002909):0.00000100000050002909):0.00000100000050002909,(MUZF01000029.1|GCA_002151255.1_53:0.00667974940731661491,NZ_LPEE01000022.1|GCF_001529145.1_79:0.00000100000050002909):0.00334425025842017415):0.00665524102362539255):0.00332120272371506020):0.00331165964447779296,((NZ_FOIG01000020.1|GCF_900111715.1_78:0.00000100000050002909,NZ_LPFL01000028.1|GCF_001530185.1_107:0.00000100000050002909):0.00000100000050002909,NZ_LPFW01000087.1|GCF_001530415.1_107:0.00000100000050002909):0.00000100000050002909):0.00000100000050002909):0.00329689642426828468):0.01014855292143860416):0.00333523400729142990):0.00336818872660799538,((((NZ_LOYH01000062.1|GCF_001526205.1_26:0.00000100000050002909,NZ_LOXZ01000030.1|GCF_001524665.1_32:0.00000100000050002909):0.00000100000050002909,NZ_LOYU01000061.1|GCF_001526445.1_32:0.00336413288510540188):0.00335656680171919760,(NZ_LOYK01000073.1|GCF_001526255.1_205:0.00000100000050002909,NZ_CP013444.1|GCF_001718835.1_68:0.00000100000050002909):0.00000100000050002909):0.01682245233629204098,((((NZ_CP029825.1|GCF_003233675.1_1635:0.00330756963921810098,((NZ_FPJF01000038.1|GCF_900119135.1_10:0.00000100000050002909,NZ_FPJP01000035.1|GCF_900119325.1_33:0.00000100000050002909):0.00000100000050002909,NZ_QJJY01000037.1|GCF_003201755.1_33:0.00000100000050002909):0.00669925341733206090):0.00333553139517881814,(NZ_JPWP01000007.1|GCF_000743695.1_65:0.00328287429828846844,(NZ_SGIR01000266.1|GCF_004347225.1_12:0.00000100000050002909,NZ_PUIQ01000019.1|GCF_002968055.1_76:0.00000100000050002909):0.00000100000050002909):0.00000100000050002909):0.01658574306544510074,((NZ_DF978418.1|GCF_001685505.1_2381:0.00000100000050002909,NZ_CP011504.1|GCF_001028665.1_964:0.00000100000050002909):0.00000100000050002909,NZ_AP018112.1|GCF_002356275.1_2720:0.00327666345726322769):0.00360910414073072582):0.00655871788321765389,((NZ_LDWR01000059.1|GCF_001039005.1_36:0.00658156786108492556,NZ_QWEX01000002.1|GCF_004125865.1_1622:0.00000100000050002909):0.00309517701261645016,NC_007511.1|GCF_000012945.1_3143:0.02705630066970010281):0.01014271028289277961):0.00346353686280843117):0.00692352647228257345):0.00333195610657540438,NZ_QTQI01000041.1|GCF_003853705.1_23:0.01001028749847876487):0.00000100000050002909):0.00672333609819586453,NZ_CP034547.1|GCF_003966315.1_1193:0.00338071168870057248):0.00669127523152616109):0.00000100000050002909,NZ_LPKM01000067.1|GCF_001532915.1_15:0.00332328497053443941):0.00685837642127836485):0.00345949243232215745):0.01402370643317552706,((NZ_AZHP01000004.1|GCF_000504665.1_1257:0.00330895204796640948,NZ_NKFN01000007.1|GCF_002223355.1_384:0.00330218901525244045):0.01029739844060337944,NZ_PREY01000004.1|GCF_002959955.1_252:0.01690873297378363629):0.00663704071980519058):0.00000100000050002909):0.00340282419964608573):0.00343035236578131475):0.00000100000050002909):0.00000100000050002909):0.03759618321074675862):0.01338559078551565182):0.04204219153412332849):0.08257656043543784574):0.12804343581186053425,(((NZ_LOWB01000131.1|GCF_001522865.1_39:0.02303729688231013345,(NZ_LOWA01000046.1|GCF_001523725.1_41:0.00343331833652775779,((NZ_JAVP01000021.1|GCF_002881095.1_40:0.00000100000050002909,NZ_FXAN01000042.1|GCF_900176645.1_46:0.00000100000050002909):0.00000100000050002909,NZ_CP013449.1|GCF_001718875.1_110:0.00000100000050002909):0.00000100000050002909):0.01553283874237209802):0.22237173913049540497,((NZ_LOXX01000014.1|GCF_001524625.1_43:0.00000100000050002909,NZ_CP013425.1|GCF_001524625.2_2326:0.00000100000050002909):0.00707368927046353457,((((NZ_CP013458.1|GCF_001532025.2_87:0.00000100000050002909,NZ_LPKI01000086.1|GCF_001532025.1_47:0.00000100000050002909):0.00000100000050002909,NZ_LNJR01000001.1|GCF_001546955.1_1835:0.00000100000050002909):0.00000100000050002909,(NZ_LOXQ01000004.1|GCF_001524525.1_235:0.00000100000050002909,(NZ_LOXT01000016.1|GCF_001524585.1_235:0.00000100000050002909,(NZ_CP013418.1|GCF_001524445.2_1855:0.00000100000050002909,(((NZ_LOYJ01000119.1|GCF_001526245.1_47:0.00000100000050002909,NZ_LOXK01000061.1|GCF_001524425.1_314:0.00000100000050002909):0.00000100000050002909,NZ_LOXL01000022.1|GCF_001524445.1_61:0.00000100000050002909):0.00000100000050002909,NZ_LOXS01000054.1|GCF_001524565.1_314:0.00000100000050002909):0.00000100000050002909):0.00000100000050002909):0.00000100000050002909):0.00354058344880692254):0.00356683267969824715,(NZ_LNJQ01000004.1|GCF_001546915.1_87:0.00000100000050002909,NZ_JPWT01000061.1|GCF_000773065.1_46:0.00000100000050002909):0.00000100000050002909):0.00000100000050002909):0.05841920449399064241):0.02389301806987936469,(((NZ_LOWC01000043.1|GCF_001522845.1_28:0.00298268144870460477,(NZ_CP013387.1|GCF_001523745.2_135:0.00000100000050002909,NZ_LOWD01000087.1|GCF_001523745.1_41:0.00000100000050002909):0.00641618775855187871):0.03592111475906288598,(NZ_LOVS01000116.1|GCF_001523835.1_16:0.00481795481606358753,(NZ_CP013388.1|GCF_001522635.2_82:0.00000100000050002909,NZ_LOWE01000048.1|GCF_001522635.1_32:0.00000100000050002909):0.01724761878607977694):0.00998466921482271327):0.01727957218513940726,((((NZ_CP008727.1|GCF_000755985.1_158:0.00000100000050002909,NZ_CP013356.1|GCF_001522105.2_54:0.00000100000050002909):0.00000100000050002909,((NZ_LOST01000077.1|GCF_001522135.1_360:0.00000100000050002909,((NZ_CP009556.1|GCF_000959365.1_450:0.00000100000050002909,NZ_LOSS01000118.1|GCF_001522105.1_9:0.00000100000050002909):0.00000100000050002909,NZ_UFUH01000002.1|GCF_900446275.1_1874:0.00000100000050002909):0.00000100000050002909):0.00000100000050002909,NZ_CP013359.1|GCF_001522135.2_53:0.00000100000050002909):0.00000100000050002909):0.00000100000050002909,NZ_UWYU01000002.1|GCF_900608545.1_1843:0.00000100000050002909):0.00000100000050002909,(NZ_ABBF01000457.1|GCF_000170355.1_26:0.00000100000050002909,NZ_ABBG01000301.1|GCF_000170375.1_26:0.00000100000050002909):0.00000100000050002909):0.02304068407764983326):0.02333136836150387014):0.00762430692573463648):0.01190750471925821827):0.00358352980624034772):0.07706869502927017612):0.00000100000050002909,((((((((NZ_CM003020.1|GCF_000775165.1_1769:0.00000100000050002909,NZ_CP016912.1|GCF_001887575.1_45:0.00000100000050002909):0.00000100000050002909,NZ_KN150939.1|GCF_000757105.1_1347:0.00000100000050002909):0.00000100000050002909,NZ_LXAG01000085.1|GCF_001979105.1_36:0.00000100000050002909):0.00000100000050002909,NZ_RKJT01000002.1|GCF_003852635.1_698:0.00000100000050002909):0.00000100000050002909,(NZ_ABBP01000653.1|GCF_000170555.1_4:0.00000100000050002909,NZ_CP008910.1|GCF_000755965.1_1369:0.00000100000050002909):0.00000100000050002909):0.00000100000050002909,((((((((NZ_LXAI01000113.1|GCF_001979135.1_19:0.00000100000050002909,NZ_KN322997.1|GCF_000774265.1_1962:0.00000100000050002909):0.00000100000050002909,NZ_LXCD01000110.1|GCF_001980045.1_36:0.00000100000050002909):0.00000100000050002909,NZ_JQGZ01000100.1|GCF_000773295.1_4:0.00000100000050002909):0.00000100000050002909,(NZ_LXCG01000079.1|GCF_001980145.1_40:0.00000100000050002909,CP018415.1|GCA_002111285.1_574:0.00000100000050002909):0.00000100000050002909):0.00000100000050002909,(NZ_LWVT01000135.1|GCF_001977375.1_40:0.00000100000050002909,NZ_JREN01000031.1|GCF_000773415.1_37:0.00000100000050002909):0.00000100000050002909):0.00000100000050002909,(NZ_LXCH01000266.1|GCF_001980155.1_4:0.00000100000050002909,NZ_KN323076.1|GCF_000774875.1_559:0.00000100000050002909):0.00000100000050002909):0.00000100000050002909,((NZ_LXAX01000240.1|GCF_001979455.1_14:0.00000100000050002909,((((((NZ_JPWR01000082.1|GCF_000773075.1_26:0.00000100000050002909,(NZ_LXAV01000010.1|GCF_001979415.1_4:0.00000100000050002909,NZ_KN323072.1|GCF_000774895.1_1373:0.00000100000050002909):0.00000100000050002909):0.00000100000050002909,((NZ_CP009272.1|GCF_000770435.1_1454:0.00000100000050002909,NZ_KN322990.1|GCF_000774165.1_3081:0.00000100000050002909):0.00000100000050002909,(((NZ_UUVF01000038.1|GCF_900592625.1_36:0.00000100000050002909,NZ_CP008783.1|GCF_000756065.1_822:0.00000100000050002909):0.00000100000050002909,(NZ_LWYN01000282.1|GCF_001978205.1_72:0.00000100000050002909,(((NZ_ARZH01000306.1|GCF_001445865.1_26:0.00000100000050002909,NZ_JAVU01000050.1|GCF_002881135.1_19:0.00000100000050002909):0.00000100000050002909,(((NZ_LWKM01000035.1|GCF_003268465.1_91:0.00000100000050002909,NZ_LXCB01000032.1|GCF_001980075.1_27:0.00000100000050002909):0.00000100000050002909,NZ_KN150984.1|GCF_000757325.1_1117:0.00000100000050002909):0.00000100000050002909,(NZ_LWYL01000095.1|GCF_001977345.1_10:0.00000100000050002909,(NZ_UVBD01000037.1|GCF_900594165.1_27:0.00000100000050002909,((NZ_LWWE01000009.1|GCF_001977435.1_36:0.00000100000050002909,NZ_CP016910.1|GCF_001887555.1_45:0.00000100000050002909):0.00000100000050002909,(NZ_LXDZ01000078.1|GCF_001981045.1_36:0.00000100000050002909,(NZ_UUTG01000038.1|GCF_900592095.1_27:0.00000100000050002909,(NZ_KN323021.1|GCF_000774465.1_1793:0.00000100000050002909,NZ_CP036451.1|GCF_004323015.1_43:0.00000100000050002909):0.00000100000050002909):0.00000100000050002909):0.00000100000050002909):0.00000100000050002909):0.00000100000050002909):0.00000100000050002909):0.00000100000050002909):0.00000100000050002909,(NZ_JAUP01000282.1|GCF_002887885.1_16:0.00000100000050002909,((NZ_LWVC01000013.1|GCF_001976475.1_4:0.00000100000050002909,NZ_LWWP01000012.1|GCF_001976965.1_19:0.00000100000050002909):0.00000100000050002909,((NZ_AXDS01000006.1|GCF_000500655.1_360:0.00000100000050002909,((NZ_CP017049.1|GCF_001975105.1_1413:0.00000100000050002909,(NZ_UUYR01000035.1|GCF_900593525.1_40:0.00000100000050002909,NZ_CM007659.1|GCF_001974745.1_1460:0.00000100000050002909):0.00000100000050002909):0.00000100000050002909,((NZ_JAUQ01000063.1|GCF_002887935.1_14:0.00000100000050002909,(NZ_UUYV01000039.1|GCF_900593565.1_39:0.00000100000050002909,(NZ_JMMV01000080.1|GCF_000714875.1_40:0.00000100000050002909,NZ_JQHU01000132.1|GCF_000775085.1_4:0.00000100000050002909):0.00000100000050002909):0.00000100000050002909):0.00000100000050002909,NZ_CP017047.1|GCF_001975085.1_1413:0.00000100000050002909):0.00000100000050002909):0.00000100000050002909):0.00000100000050002909,(NZ_KN323054.1|GCF_000774765.1_1113:0.00000100000050002909,(NZ_UUZD01000041.1|GCF_900593635.1_4:0.00000100000050002909,((((NZ_JAUU01000020.1|GCF_002888015.1_19:0.00000100000050002909,NZ_UUVU01000033.1|GCF_900592805.1_38:0.00000100000050002909):0.00000100000050002909,NZ_LXAH01000098.1|GCF_001979115.1_19:0.00000100000050002909):0.00000100000050002909,((NZ_CP009484.1|GCF_000959205.1_146:0.00000100000050002909,NZ_UUZF01000037.1|GCF_900593655.1_41:0.00000100000050002909):0.00000100000050002909,NZ_LXAF01000117.1|GCF_001979085.1_36:0.00000100000050002909):0.00000100000050002909):0.00000100000050002909,NZ_CP009586.1|GCF_000757015.2_1311:0.00000100000050002909):0.00000100000050002909):0.00000100000050002909):0.00000100000050002909):0.00000100000050002909):0.00000100000050002909):0.00000100000050002909):0.00000100000050002909):0.00000100000050002909):0.00000100000050002909,NZ_JAVD01000172.1|GCF_002880845.1_19:0.00000100000050002909):0.00000100000050002909):0.00000100000050002909):0.00000100000050002909,((NZ_CP018397.1|GCF_002111185.1_664:0.00000100000050002909,NZ_LXAU01000159.1|GCF_001979385.1_27:0.00000100000050002909):0.00000100000050002909,((NZ_UVAL01000038.1|GCF_900593985.1_36:0.00000100000050002909,(NZ_JQDO01000070.1|GCF_000773255.1_26:0.00000100000050002909,NZ_KN150929.1|GCF_000757015.1_1608:0.00000100000050002909):0.00000100000050002909):0.00000100000050002909,(NZ_UVCG01000047.1|GCF_900594455.1_35:0.00000100000050002909,(NZ_LXCE01000009.1|GCF_001980105.1_4:0.00000100000050002909,NZ_AVAJ01000084.1|GCF_000452965.1_27:0.00000100000050002909):0.00000100000050002909):0.00000100000050002909):0.00000100000050002909):0.00000100000050002909):0.00000100000050002909,NZ_KN360701.1|GCF_000775655.1_1403:0.00000100000050002909):0.00000100000050002909,(NZ_CP017045.1|GCF_001975065.1_1460:0.00000100000050002909,NZ_UUWX01000049.1|GCF_900593065.1_4:0.00000100000050002909):0.00000100000050002909):0.00000100000050002909,NZ_CM003197.1|GCF_000970935.1_1882:0.00000100000050002909):0.00000100000050002909):0.00000100000050002909,NZ_KN323017.1|GCF_000774405.1_795:0.00000100000050002909):0.00000100000050002909):0.00000100000050002909,(((NZ_UVSG01000023.1|GCF_900598625.1_58:0.00000100000050002909,(((NZ_UURW01000034.1|GCF_900591755.1_27:0.00000100000050002909,((NZ_UVEG01000038.1|GCF_900594975.1_27:0.00000100000050002909,((NZ_UVRA01000022.1|GCF_900598285.1_50:0.00000100000050002909,NZ_UVNW01000022.1|GCF_900597475.1_41:0.00000100000050002909):0.00000100000050002909,((NZ_CP008917.1|GCF_000763555.1_1432:0.00000100000050002909,((NZ_UUUV01000061.1|GCF_900592505.1_4:0.00000100000050002909,((NZ_CSLU01000012.1|GCF_001193655.1_127:0.00000100000050002909,((NZ_KN322993.1|GCF_000774175.1_897:0.00000100000050002909,((NZ_UUVI01000045.1|GCF_900592635.1_40:0.00000100000050002909,((NZ_UVQU01000048.1|GCF_900598225.1_38:0.00000100000050002909,((NZ_UVSJ01000043.1|GCF_900598655.1_35:0.00000100000050002909,((NZ_CFZV01000031.1|GCF_001321425.1_27:0.00000100000050002909,((NZ_UUQD01000029.1|GCF_900591305.1_32:0.00000100000050002909,((NZ_UVQE01000035.1|GCF_900598075.1_27:0.00000100000050002909,((NZ_LXDX01000122.1|GCF_001980995.1_4:0.00000100000050002909,((NZ_UVRT01000030.1|GCF_900598495.1_27:0.00000100000050002909,((NZ_CFWT01000005.1|GCF_001321465.1_250:0.00000100000050002909,((NZ_UVQO01000037.1|GCF_900598185.1_38:0.00000100000050002909,((NZ_UVNN01000030.1|GCF_900597385.1_41:0.00000100000050002909,((NZ_UVMI01000037.1|GCF_900597085.1_27:0.00000100000050002909,((NZ_CGHT01000026.1|GCF_001321205.1_47:0.00000100000050002909,((NZ_UVAO01000031.1|GCF_900594025.1_26:0.00000100000050002909,((NZ_UUZR01000042.1|GCF_900593745.1_36:0.00000100000050002909,((NZ_CFZI01000027.1|GCF_001321265.1_44:0.00000100000050002909,((NZ_CSSV01000002.1|GCF_001197795.1_363:0.00000100000050002909,((NZ_LWYA01000130.1|GCF_001977285.1_35:0.00000100000050002909,((NZ_UVQX01000033.1|GCF_900598265.1_38:0.00000100000050002909,((NZ_CSNW01000027.1|GCF_001210965.1_43:0.00000100000050002909,((NZ_CSMH01000001.1|GCF_001197015.1_441:0.00000100000050002909,((NZ_CIGS01000007.1|GCF_001321525.1_27:0.00000100000050002909,((NZ_CP009898.1|GCF_000757035.2_2430:0.00000100000050002909,((NZ_UUYX01000009.1|GCF_900593595.1_94:0.00000100000050002909,((NZ_LWWJ01000157.1|GCF_001977525.1_40:0.00000100000050002909,((NZ_LWXU01000035.1|GCF_001978015.1_40:0.00000100000050002909,((NZ_LWXV01000103.1|GCF_001977195.1_40:0.00000100000050002909,((NZ_CSOV01000029.1|GCF_001206495.1_42:0.00000100000050002909,((NZ_UVBR01000060.1|GCF_900594295.1_4:0.00000100000050002909,((NZ_UVRG01000030.1|GCF_900598335.1_40:0.00000100000050002909,((NZ_UUXH01000039.1|GCF_900593175.1_26:0.00000100000050002909,((NZ_CIJQ01000026.1|GCF_001321185.1_42:0.00000100000050002909,((NZ_UUSG01000033.1|GCF_900591905.1_36:0.00000100000050002909,((NZ_CFYP01000033.1|GCF_001321505.1_41:0.00000100000050002909,((NZ_UUWC01000028.1|GCF_900592855.1_44:0.00000100000050002909,((NZ_CSPX01000028.1|GCF_001204515.1_27:0.00000100000050002909,((NZ_UUUE01000043.1|GCF_900592315.1_27:0.00000100000050002909,((NZ_UVQT01000031.1|GCF_900598235.1_26:0.00000100000050002909,((NZ_LXGW01000155.1|GCF_001637015.1_37:0.00000100000050002909,((NZ_UVOS01000050.1|GCF_900597675.1_4:0.00000100000050002909,((NZ_CFXK01000005.1|GCF_001320945.1_250:0.00000100000050002909,((NZ_LWYG01000084.1|GCF_001978125.1_35:0.00000100000050002909,((NZ_UVRV01000020.1|GCF_900598505.1_67:0.00000100000050002909,((NZ_UVOT01000050.1|GCF_900597705.1_35:0.00000100000050002909,((NZ_LWWX01000013.1|GCF_001977745.1_3:0.00000100000050002909,((NZ_UVRZ01000032.1|GCF_900598555.1_39:0.00000100000050002909,((NZ_UUTB01000045.1|GCF_900592055.1_23:0.00000100000050002909,(((((NZ_UUQL01000031.1|GCF_900591345.1_26:0.00000100000050002909,NZ_UVRB01000026.1|GCF_900598275.1_44:0.00000100000050002909):0.00000100000050002909,NZ_LWYC01000141.1|GCF_001978055.1_35:0.00000100000050002909):0.00000100000050002909,((NZ_CFXP01000028.1|GCF_001321085.1_27:0.00000100000050002909,((NZ_UUYM01000038.1|GCF_900593455.1_36:0.00000100000050002909,((NZ_UUYT01000057.1|GCF_900593545.1_37:0.00000100000050002909,((NZ_UUUJ01000048.1|GCF_900592405.1_4:0.00000100000050002909,((NZ_UVDY01000032.1|GCF_900594905.1_27:0.00000100000050002909,((NZ_UVED01000037.1|GCF_900594935.1_31:0.00000100000050002909,((NZ_UUZG01000040.1|GCF_900593695.1_35:0.00000100000050002909,((NZ_UUYG01000044.1|GCF_900593425.1_27:0.00000100000050002909,((NZ_UVQI01000032.1|GCF_900598095.1_39:0.00000100000050002909,((NZ_CSQA01000033.1|GCF_001207675.1_28:0.00000100000050002909,((NZ_UUQO01000039.1|GCF_900591405.1_37:0.00000100000050002909,((NZ_UUVY01000035.1|GCF_900592825.1_38:0.00000100000050002909,((NZ_UVHQ01000042.1|GCF_900595855.1_4:0.00000100000050002909,((NZ_CSLS01000027.1|GCF_001202415.1_42:0.00000100000050002909,((NZ_LWXW01000102.1|GCF_001978045.1_40:0.00000100000050002909,((NZ_UURH01000025.1|GCF_900591615.1_39:0.00000100000050002909,((NZ_CSRH01000028.1|GCF_001211565.1_41:0.00000100000050002909,((NZ_CSRV01000029.1|GCF_001199815.1_43:0.00000100000050002909,((NZ_UVOV01000047.1|GCF_900597725.1_37:0.00000100000050002909,((NZ_CSNO01000030.1|GCF_001194765.1_41:0.00000100000050002909,((NZ_UUXF01000057.1|GCF_900593145.1_31:0.00000100000050002909,((NZ_CSMS01000028.1|GCF_001196775.1_27:0.00000100000050002909,((NZ_UVQP01000028.1|GCF_900598195.1_39:0.00000100000050002909,((NZ_CIBF01000003.1|GCF_001321485.1_337:0.00000100000050002909,((NZ_LK936443.1|GCF_000953095.1_43:0.00000100000050002909,((NZ_UVQV01000034.1|GCF_900598255.1_40:0.00000100000050002909,((NZ_CFZT01000002.1|GCF_001320865.1_27:0.00000100000050002909,((NZ_UVSA01000031.1|GCF_900598535.1_27:0.00000100000050002909,((NZ_UUXZ01000058.1|GCF_900593345.1_26:0.00000100000050002909,((NZ_UVOU01000053.1|GCF_900597715.1_4:0.00000100000050002909,((NZ_CIGV01000005.1|GCF_001321045.1_250:0.00000100000050002909,((NZ_UVQF01000034.1|GCF_900598085.1_27:0.00000100000050002909,((NZ_CSQP01000029.1|GCF_001210705.1_46:0.00000100000050002909,((NZ_UVRH01000032.1|GCF_900598355.1_38:0.00000100000050002909,((NZ_UVOX01000044.1|GCF_900597755.1_4:0.00000100000050002909,((NZ_UUXE01000037.1|GCF_900593115.1_26:0.00000100000050002909,((NZ_UVQK01000035.1|GCF_900598105.1_40:0.00000100000050002909,((NZ_UVDW01000020.1|GCF_900594875.1_49:0.00000100000050002909,((NZ_UVRD01000029.1|GCF_900598325.1_26:0.00000100000050002909,((NZ_UVPP01000059.1|GCF_900597915.1_4:0.00000100000050002909,((NZ_CSNB01000026.1|GCF_001205935.1_45:0.00000100000050002909,((NZ_UUQP01000036.1|GCF_900591455.1_4:0.00000100000050002909,((NZ_UUVJ01000058.1|GCF_900592645.1_26:0.00000100000050002909,((NZ_UVQW01000031.1|GCF_900598245.1_26:0.00000100000050002909,((NZ_CGFL01000033.1|GCF_001321405.1_27:0.00000100000050002909,((NZ_LWVH01000154.1|GCF_001976585.1_37:0.00000100000050002909,((NZ_CGFJ01000027.1|GCF_001321305.1_45:0.00000100000050002909,(((NZ_UUTK01000034.1|GCF_900592155.1_37:0.00000100000050002909,(NZ_CFXG01000006.1|GCF_001320985.1_45:0.00000100000050002909,NZ_UVPT01000052.1|GCF_900597965.1_4:0.00000100000050002909):0.00000100000050002909):0.00000100000050002909,(NZ_CSRJ01000028.1|GCF_001211505.1_27:0.00000100000050002909,NZ_UVAV01000049.1|GCF_900594075.1_26:0.00000100000050002909):0.00000100000050002909):0.00000100000050002909,NZ_UVQJ01000033.1|GCF_900598135.1_27:0.00000100000050002909):0.00000100000050002909):0.00000100000050002909,NZ_UURM01000027.1|GCF_900591665.1_48:0.00000100000050002909):0.00000100000050002909):0.00000100000050002909,NZ_CIJT01000003.1|GCF_001321015.1_250:0.00000100000050002909):0.00000100000050002909):0.00000100000050002909,NZ_CIBL01000032.1|GCF_001321445.1_27:0.00000100000050002909):0.00000100000050002909):0.00000100000050002909,NZ_DS496050.1|GCF_000152345.1_42:0.00000100000050002909):0.00000100000050002909):0.00000100000050002909,NZ_CSSE01000005.1|GCF_001208545.1_250:0.00000100000050002909):0.00000100000050002909):0.00000100000050002909,NC_007435.1|GCF_000012785.1_1431:0.00000100000050002909):0.00000100000050002909):0.00000100000050002909,NZ_UVRK01000032.1|GCF_900598395.1_38:0.00000100000050002909):0.00000100000050002909):0.00000100000050002909,NZ_CFZB01000032.1|GCF_001321365.1_28:0.00000100000050002909):0.00000100000050002909):0.00000100000050002909,NZ_CGFW01000003.1|GCF_001321285.1_250:0.00000100000050002909):0.00000100000050002909):0.00000100000050002909,NZ_UVRE01000030.1|GCF_900598365.1_40:0.00000100000050002909):0.00000100000050002909):0.00000100000050002909,NZ_UVNU01000026.1|GCF_900597455.1_40:0.00000100000050002909):0.00000100000050002909):0.00000100000050002909,NZ_CSPL01000006.1|GCF_001200615.1_250:0.00000100000050002909):0.00000100000050002909):0.00000100000050002909,NZ_UVQG01000035.1|GCF_900598115.1_37:0.00000100000050002909):0.00000100000050002909):0.00000100000050002909,NZ_UUQR01000027.1|GCF_900591475.1_40:0.00000100000050002909):0.00000100000050002909):0.00000100000050002909,NZ_UVNX01000032.1|GCF_900597485.1_36:0.00000100000050002909):0.00000100000050002909):0.00000100000050002909,NZ_UUVN01000025.1|GCF_900592705.1_35:0.00000100000050002909):0.00000100000050002909):0.00000100000050002909,NZ_UVOY01000051.1|GCF_900597735.1_34:0.00000100000050002909):0.00000100000050002909):0.00000100000050002909,NZ_UVLZ01000045.1|GCF_900596965.1_4:0.00000100000050002909):0.00000100000050002909):0.00000100000050002909,NZ_CSMO01000027.1|GCF_001196125.1_44:0.00000100000050002909):0.00000100000050002909):0.00000100000050002909,NZ_CSOX01000027.1|GCF_001212325.1_45:0.00000100000050002909):0.00000100000050002909):0.00000100000050002909,NZ_LWYD01000152.1|GCF_001978115.1_35:0.00000100000050002909):0.00000100000050002909):0.00000100000050002909,NZ_CGFR01000002.1|GCF_001321625.1_333:0.00000100000050002909):0.00000100000050002909):0.00000100000050002909,NZ_UVQS01000034.1|GCF_900598205.1_38:0.00000100000050002909):0.00000100000050002909):0.00000100000050002909,NZ_LWWR01000300.1|GCF_001977615.1_35:0.00000100000050002909):0.00000100000050002909):0.00000100000050002909,NZ_UVBV01000040.1|GCF_900594345.1_27:0.00000100000050002909):0.00000100000050002909):0.00000100000050002909,NZ_KN150931.1|GCF_000757035.1_2128:0.00000100000050002909):0.00000100000050002909):0.00000100000050002909,NZ_UUSB01000049.1|GCF_900591775.1_4:0.00000100000050002909):0.00000100000050002909):0.00000100000050002909,NZ_UURK01000038.1|GCF_900591635.1_46:0.00000100000050002909):0.00000100000050002909):0.00000100000050002909,NZ_CSNQ01000027.1|GCF_001211405.1_43:0.00000100000050002909):0.00000100000050002909):0.00000100000050002909,NZ_CIGX01000026.1|GCF_001321105.1_43:0.00000100000050002909):0.00000100000050002909):0.00000100000050002909,NZ_UUZT01000010.1|GCF_900593805.1_26:0.00000100000050002909):0.00000100000050002909):0.00000100000050002909,NZ_UUTD01000042.1|GCF_900592085.1_39:0.00000100000050002909):0.00000100000050002909):0.00000100000050002909,NZ_UVEA01000017.1|GCF_900594915.1_31:0.00000100000050002909):0.00000100000050002909):0.00000100000050002909,NZ_UVMJ01000018.1|GCF_900597075.1_94:0.00000100000050002909):0.00000100000050002909):0.00000100000050002909,NZ_UUPX01000046.1|GCF_900591245.1_21:0.00000100000050002909):0.00000100000050002909):0.00000100000050002909,NZ_UUSD01000038.1|GCF_900591825.1_35:0.00000100000050002909):0.00000100000050002909):0.00000100000050002909,NZ_UVLY01000046.1|GCF_900596955.1_4:0.00000100000050002909):0.00000100000050002909):0.00000100000050002909,NZ_UVPR01000040.1|GCF_900597935.1_31:0.00000100000050002909):0.00000100000050002909):0.00000100000050002909,NZ_LWWK01000080.1|GCF_001977545.1_40:0.00000100000050002909):0.00000100000050002909):0.00000100000050002909,NZ_LXEA01000005.1|GCF_001981055.1_41:0.00000100000050002909):0.00000100000050002909):0.00000100000050002909,NZ_CFWQ01000027.1|GCF_001321225.1_43:0.00000100000050002909):0.00000100000050002909):0.00000100000050002909,NZ_UVAZ01000031.1|GCF_900594125.1_42:0.00000100000050002909):0.00000100000050002909):0.00000100000050002909,NZ_UVMC01000038.1|GCF_900597035.1_32:0.00000100000050002909):0.00000100000050002909):0.00000100000050002909,NZ_UUSX01000020.1|GCF_900592035.1_36:0.00000100000050002909):0.00000100000050002909):0.00000100000050002909,NZ_UVEF01000024.1|GCF_900594965.1_31:0.00000100000050002909):0.00000100000050002909):0.00000100000050002909,NZ_UVOO01000046.1|GCF_900597665.1_4:0.00000100000050002909):0.00000100000050002909):0.00000100000050002909,NZ_UVDZ01000001.1|GCF_900594895.1_227:0.00000100000050002909):0.00000100000050002909):0.00000100000050002909,NZ_UVMG01000026.1|GCF_900597055.1_37:0.00000100000050002909):0.00000100000050002909,NZ_UUXI01000035.1|GCF_900593185.1_37:0.00000100000050002909):0.00000100000050002909):0.00000100000050002909,NZ_UUZW01000038.1|GCF_900593835.1_26:0.00000100000050002909):0.00000100000050002909):0.00000100000050002909,NZ_CSOW01000032.1|GCF_001192815.1_27:0.00000100000050002909):0.00000100000050002909):0.00000100000050002909,NZ_CSQF01000027.1|GCF_001192415.1_42:0.00000100000050002909):0.00000100000050002909):0.00000100000050002909,NZ_KN150956.1|GCF_000757255.1_217:0.00000100000050002909):0.00000100000050002909):0.00000100000050002909,NZ_UVKW01000024.1|GCF_900596695.1_38:0.00000100000050002909):0.00000100000050002909):0.00000100000050002909,NZ_CGHK01000032.1|GCF_001321605.1_27:0.00000100000050002909):0.00000100000050002909):0.00000100000050002909,NZ_UVMA01000041.1|GCF_900597005.1_27:0.00000100000050002909):0.00000100000050002909):0.00000100000050002909,NZ_CSNM01000027.1|GCF_001199695.1_47:0.00000100000050002909):0.00000100000050002909):0.00000100000050002909,NZ_CGFU01000004.1|GCF_001320905.1_252:0.00000100000050002909):0.00000100000050002909):0.00000100000050002909,NZ_UVMB01000011.1|GCF_900597025.1_27:0.00000100000050002909):0.00000100000050002909):0.00000100000050002909,NZ_CSOU01000028.1|GCF_001209505.1_45:0.00000100000050002909):0.00000100000050002909):0.00000100000050002909,NZ_UUQU01000039.1|GCF_900591465.1_4:0.00000100000050002909):0.00000100000050002909):0.00000100000050002909,NZ_CFXD01000031.1|GCF_001321545.1_42:0.00000100000050002909):0.00000100000050002909):0.00000100000050002909,NZ_UVAM01000037.1|GCF_900593995.1_36:0.00000100000050002909):0.00000100000050002909):0.00000100000050002909,NZ_CFWL01000004.1|GCF_001321165.1_27:0.00000100000050002909):0.00000100000050002909):0.00000100000050002909,NZ_CSPA01000002.1|GCF_001209405.1_45:0.00000100000050002909):0.00000100000050002909):0.00000100000050002909,NZ_UVQY01000030.1|GCF_900598295.1_26:0.00000100000050002909):0.00000100000050002909):0.00000100000050002909,NZ_UVQQ01000022.1|GCF_900598175.1_60:0.00000100000050002909):0.00000100000050002909):0.00000100000050002909,NZ_UVHK01000031.1|GCF_900595765.1_37:0.00000100000050002909):0.00000100000050002909):0.00000100000050002909,NZ_CSSB01000024.1|GCF_001193035.1_43:0.00000100000050002909):0.00000100000050002909):0.00000100000050002909,NZ_UUSZ01000034.1|GCF_900591965.1_26:0.00000100000050002909):0.00000100000050002909):0.00000100000050002909,NZ_CIKM01000027.1|GCF_001321145.1_41:0.00000100000050002909):0.00000100000050002909):0.00000100000050002909,NZ_UURQ01000036.1|GCF_900591715.1_38:0.00000100000050002909):0.00000100000050002909):0.00000100000050002909,NZ_UVBL01000035.1|GCF_900594235.1_27:0.00000100000050002909):0.00000100000050002909):0.00000100000050002909,NZ_UVPS01000052.1|GCF_900597955.1_4:0.00000100000050002909):0.00000100000050002909):0.00000100000050002909,NZ_UVME01000005.1|GCF_900596995.1_31:0.00000100000050002909):0.00000100000050002909):0.00000100000050002909,NZ_LWXZ01000095.1|GCF_001977245.1_40:0.00000100000050002909):0.00000100000050002909):0.00000100000050002909,NZ_UUZP01000019.1|GCF_900593785.1_94:0.00000100000050002909):0.00000100000050002909):0.00000100000050002909,NZ_UVHO01000038.1|GCF_900595825.1_35:0.00000100000050002909):0.00000100000050002909):0.00000100000050002909,NZ_CSMB01000012.1|GCF_001199195.1_126:0.00000100000050002909):0.00000100000050002909):0.00000100000050002909,NZ_LWXY01000124.1|GCF_001977185.1_40:0.00000100000050002909):0.00000100000050002909):0.00000100000050002909,NZ_CIHR01000023.1|GCF_001320825.1_43:0.00000100000050002909):0.00000100000050002909):0.00000100000050002909,NZ_UVQR01000035.1|GCF_900598215.1_26:0.00000100000050002909):0.00000100000050002909):0.00000100000050002909,NZ_UUSU01000031.1|GCF_900592005.1_60:0.00000100000050002909):0.00000100000050002909):0.00000100000050002909,NZ_UVQM01000003.1|GCF_900598155.1_37:0.00000100000050002909):0.00000100000050002909):0.00000100000050002909,NZ_UVEB01000015.1|GCF_900594925.1_31:0.00000100000050002909):0.00000100000050002909):0.00000100000050002909,NZ_CSME01000005.1|GCF_001197775.1_250:0.00000100000050002909):0.00000100000050002909):0.00000100000050002909,NZ_LWYF01000132.1|GCF_001978105.1_35:0.00000100000050002909):0.00000100000050002909):0.00000100000050002909,NZ_UVNY01000013.1|GCF_900597495.1_93:0.00000100000050002909):0.00000100000050002909):0.00000100000050002909,NZ_CM000833.1|GCF_000193455.1_1828:0.00000100000050002909):0.00000100000050002909):0.00000100000050002909,NZ_UUYE01000048.1|GCF_900593385.1_4:0.00000100000050002909):0.00000100000050002909):0.00000100000050002909,NZ_UVOZ01000051.1|GCF_900597765.1_34:0.00000100000050002909):0.00000100000050002909):0.00000100000050002909,NZ_UUQJ01000035.1|GCF_900591355.1_26:0.00000100000050002909):0.00000100000050002909):0.00000100000050002909,NZ_CIBB01000002.1|GCF_001321245.1_334:0.00000100000050002909):0.00000100000050002909):0.00000100000050002909,NZ_LWYB01000102.1|GCF_001977265.1_35:0.00000100000050002909):0.00000100000050002909):0.00000100000050002909,NZ_CFZL01000004.1|GCF_001321065.1_28:0.00000100000050002909):0.00000100000050002909):0.00000100000050002909,NZ_LWYE01000030.1|GCF_001978085.1_35:0.00000100000050002909):0.00000100000050002909):0.00000100000050002909,NZ_UVAH01000041.1|GCF_900593945.1_35:0.00000100000050002909):0.00000100000050002909):0.00000100000050002909,NZ_UUTJ01000041.1|GCF_900592115.1_35:0.00000100000050002909):0.00000100000050002909):0.00000100000050002909,NZ_UVLW01000001.1|GCF_900596975.1_278:0.00000100000050002909):0.00000100000050002909):0.00000100000050002909,NZ_UVDD01000031.1|GCF_900594665.1_39:0.00000100000050002909):0.00000100000050002909):0.00000100000050002909):0.00000100000050002909,NZ_UVRF01000022.1|GCF_900598345.1_40:0.00000100000050002909):0.00000100000050002909):0.00000100000050002909,NZ_CIBE01000002.1|GCF_001321125.1_47:0.00000100000050002909):0.00000100000050002909,NZ_CSPM01000003.1|GCF_001211345.1_47:0.00000100000050002909):0.00000100000050002909):0.00000100000050002909,((NZ_UUZJ01000053.1|GCF_900593705.1_22:0.00000100000050002909,((((((((((((((((((NZ_UVEE01000017.1|GCF_900594955.1_31:0.00000100000050002909,NZ_UVSW01000035.1|GCF_900598775.1_37:0.00000100000050002909):0.00000100000050002909,NZ_CGIB01000023.1|GCF_001321345.1_45:0.00000100000050002909):0.00000100000050002909,NZ_UVQN01000032.1|GCF_900598165.1_27:0.00000100000050002909):0.00000100000050002909,((NZ_UUXP01000055.1|GCF_900593245.1_38:0.00000100000050002909,((NZ_UVAP01000032.1|GCF_900594015.1_48:0.00000100000050002909,NZ_UVEC01000004.1|GCF_900594945.1_27:0.00000100000050002909):0.00000100000050002909,NZ_CFXU01000025.1|GCF_001321385.1_27:0.00000100000050002909):0.00000100000050002909):0.00000100000050002909,NZ_CFXB01000021.1|GCF_001321325.1_53:0.00000100000050002909):0.00000100000050002909):0.00000100000050002909,NZ_UUYC01000030.1|GCF_900593375.1_40:0.00000100000050002909):0.00000100000050002909,((NZ_CSSW01000011.1|GCF_001212025.1_42:0.00000100000050002909,NZ_UUTZ01000027.1|GCF_900592295.1_47:0.00000100000050002909):0.00000100000050002909,NZ_CIJK01000028.1|GCF_001321565.1_41:0.00000100000050002909):0.00000100000050002909):0.00000100000050002909,NZ_UVRI01000034.1|GCF_900598375.1_38:0.00000100000050002909):0.00000100000050002909,((NZ_UURZ01000039.1|GCF_900591795.1_27:0.00000100000050002909,NZ_CSQC01000027.1|GCF_001191815.1_45:0.00000100000050002909):0.00000100000050002909,NZ_UVHG01000035.1|GCF_900595785.1_39:0.00000100000050002909):0.00000100000050002909):0.00000100000050002909,((((NZ_UVOP01000053.1|GCF_900597695.1_35:0.00000100000050002909,NZ_UVQL01000037.1|GCF_900598145.1_37:0.00000100000050002909):0.00000100000050002909,NZ_LWWI01000110.1|GCF_001977495.1_40:0.00000100000050002909):0.00000100000050002909,NZ_UUWJ01000037.1|GCF_900592925.1_26:0.00000100000050002909):0.00000100000050002909,NZ_UVOW01000050.1|GCF_900597745.1_4:0.00000100000050002909):0.00000100000050002909):0.00000100000050002909,NZ_CSRL01000029.1|GCF_001193615.1_42:0.00000100000050002909):0.00000100000050002909,NZ_UUUW01000049.1|GCF_900592545.1_38:0.00000100000050002909):0.00000100000050002909,NZ_UURX01000041.1|GCF_900591765.1_32:0.00000100000050002909):0.00000100000050002909,NZ_UVMD01000003.1|GCF_900597015.1_139:0.00000100000050002909):0.00000100000050002909,NZ_LWVS01000111.1|GCF_001976735.1_36:0.00000100000050002909):0.00000100000050002909,NZ_CSQB01000027.1|GCF_001211865.1_51:0.00000100000050002909):0.00000100000050002909,NZ_UUQH01000007.1|GCF_900591395.1_32:0.00000100000050002909):0.00000100000050002909,NZ_CHKY01000026.1|GCF_001321585.1_44:0.00000100000050002909):0.00000100000050002909,NZ_UVQH01000032.1|GCF_900598125.1_27:0.00000100000050002909):0.00000100000050002909):0.00000100000050002909,NZ_LWXX01000127.1|GCF_001977225.1_40:0.00000100000050002909):0.00000100000050002909):0.00353623606602054569,NZ_KN323051.1|GCF_000774715.1_3858:0.00352948029697630833):0.00000100000050002909):0.00000100000050002909):0.00000100000050002909,((NZ_KN150926.1|GCF_000756985.1_954:0.00000100000050002909,(NZ_KN150913.1|GCF_000756975.1_1178:0.00000100000050002909,NZ_KN323065.1|GCF_000774805.1_5618:0.00000100000050002909):0.00000100000050002909):0.00353205350315003884,((NZ_LXCN01000043.1|GCF_001980275.1_27:0.00000100000050002909,((NZ_CP009477.1|GCF_000959225.1_205:0.00000100000050002909,NZ_JAUT01000011.1|GCF_002887955.1_26:0.00000100000050002909):0.00000100000050002909,NZ_KN150944.1|GCF_000757165.1_789:0.00000100000050002909):0.00000100000050002909):0.00000100000050002909,NZ_JQDH01000118.1|GCF_000773355.1_4:0.00000100000050002909):0.00352883216419291315):0.00000100000050002909):0.00000100000050002909,((NZ_ARZF01000105.1|GCF_001445955.1_13:0.00000100000050002909,((((NZ_LWYM01000035.1|GCF_001978185.1_13:0.00000100000050002909,NZ_KN323123.1|GCF_000775025.1_39:0.00000100000050002909):0.00000100000050002909,NZ_CP009269.1|GCF_000770415.1_803:0.00000100000050002909):0.00000100000050002909,(NZ_KN322995.1|GCF_000774195.1_953:0.00000100000050002909,NZ_KN323047.1|GCF_000774705.1_1657:0.00000100000050002909):0.00000100000050002909):0.00000100000050002909,NZ_CP009234.1|GCF_000770395.1_192:0.00000100000050002909):0.00000100000050002909):0.00353140910412853143,(((((NZ_UVKI01000006.1|GCF_900596525.1_37:0.00000100000050002909,(NZ_UVKK01000032.1|GCF_900596585.1_27:0.00000100000050002909,((NZ_CHFE01000002.1|GCF_001327235.1_302:0.00000100000050002909,((NZ_CSLF01000003.1|GCF_001209045.1_44:0.00000100000050002909,NZ_CFWC01000029.1|GCF_001327315.1_42:0.00000100000050002909):0.00000100000050002909,NZ_CGHG01000030.1|GCF_001327455.1_28:0.00000100000050002909):0.00000100000050002909):0.00000100000050002909,(NZ_CP012042.1|GCF_001318245.1_1377:0.00000100000050002909,NZ_UVAY01000031.1|GCF_900594095.1_27:0.00000100000050002909):0.00000100000050002909):0.00000100000050002909):0.00000100000050002909):0.00000100000050002909,NZ_CH899759.1|GCF_000152365.1_26:0.00000100000050002909):0.00352992950145548674,((NZ_CP009163.1|GCF_000770515.1_1105:0.00000100000050002909,NZ_KN150952.1|GCF_000757225.1_806:0.00000100000050002909):0.00000100000050002909,((NZ_JQHT01000107.1|GCF_000775105.1_27:0.00000100000050002909,NZ_JQGY01000109.1|GCF_000775095.1_27:0.00000100000050002909):0.00000100000050002909,NZ_JQDK01000118.1|GCF_000773165.1_4:0.00000100000050002909):0.00000100000050002909):0.00353097136853185341):0.00000100000050002909,((NZ_LXBC01000130.1|GCF_001979505.1_21:0.00000100000050002909,((NZ_CP025265.1|GCF_002843645.1_2402:0.00000100000050002909,((((((NZ_LWZT01000003.1|GCF_001978835.1_41:0.00000100000050002909,NZ_LWYS01000129.1|GCF_001978295.1_41:0.00000100000050002909):0.00000100000050002909,((NZ_LWYV01000124.1|GCF_001978385.1_41:0.00000100000050002909,(((((((((NZ_LXAE01000170.1|GCF_001979065.1_38:0.00000100000050002909,((NZ_LWYR01000027.1|GCF_001978265.1_41:0.00000100000050002909,NZ_LWZH01000037.1|GCF_001978605.1_41:0.00000100000050002909):0.00000100000050002909,((NZ_LWZY01000015.1|GCF_001978935.1_41:0.00000100000050002909,(NZ_JAUN01000029.1|GCF_001445635.1_41:0.00000100000050002909,NZ_KN150963.1|GCF_000757245.1_2343:0.00000100000050002909):0.00000100000050002909):0.00000100000050002909,NZ_LXCU01000023.1|GCF_001980425.1_28:0.00000100000050002909):0.00000100000050002909):0.00000100000050002909):0.00000100000050002909,NZ_LXAB01000107.1|GCF_001979015.1_41:0.00000100000050002909):0.00000100000050002909,NZ_LWYQ01000077.1|GCF_001978285.1_41:0.00000100000050002909):0.00000100000050002909,NZ_LWZK01000111.1|GCF_001978665.1_41:0.00000100000050002909):0.00000100000050002909,NZ_JYBH01000038.1|GCF_000932085.1_90:0.00000100000050002909):0.00000100000050002909,NZ_CP004004.1|GCF_000511915.1_110:0.00000100000050002909):0.00000100000050002909,NZ_CP004043.1|GCF_000521645.1_2345:0.00000100000050002909):0.00000100000050002909,NZ_DS981342.1|GCF_000152325.1_28:0.00000100000050002909):0.00000100000050002909,(((((((((NC_009075.1|GCF_000015905.1_55:0.00000100000050002909,NZ_CP009546.1|GCF_000959305.1_1136:0.00000100000050002909):0.00353436818894074583,NZ_CP018411.1|GCF_002111045.1_427:0.00353286654681942217):0.00000100000050002909,NZ_CP018417.1|GCF_002111305.1_1190:0.00000100000050002909):0.00000100000050002909,NZ_CP018388.1|GCF_002111145.1_397:0.00000100000050002909):0.00000100000050002909,((NZ_CP018371.1|GCF_002111345.1_580:0.00000100000050002909,(NZ_CP018404.1|GCF_002111005.1_172:0.00000100000050002909,NZ_CP018402.1|GCF_002111245.1_1055:0.00000100000050002909):0.00000100000050002909):0.00000100000050002909,NZ_CP018055.1|GCF_001885195.1_1691:0.00000100000050002909):0.00000100000050002909):0.00000100000050002909,(NZ_KN150875.1|GCF_000756915.1_1058:0.00000100000050002909,(NZ_JQGX01000085.1|GCF_000775115.1_27:0.00000100000050002909,NZ_KN323001.1|GCF_000774245.1_1668:0.00000100000050002909):0.00353360199540435132):0.00353272598322639355):0.00353229963034600155,(((((NZ_RBMH01000018.1|GCF_003627695.1_33:0.00000100000050002909,((((NZ_AWGS01000103.1|GCF_000565465.1_34:0.00000100000050002909,((NZ_CP010349.1|GCF_002346005.1_47:0.00000100000050002909,(NZ_MKIU01000001.1|GCF_001905275.1_33:0.00000100000050002909,(((NZ_JXQN01000024.1|GCF_002522985.1_27:0.00000100000050002909,NZ_AWGQ01000003.1|GCF_000565425.1_33:0.00000100000050002909):0.00000100000050002909,((NZ_LUFP01000176.1|GCF_001608365.1_21:0.00000100000050002909,NZ_KQ440371.1|GCF_001279265.1_1076:0.00000100000050002909):0.00000100000050002909,NZ_LUFM01000034.1|GCF_001608415.1_36:0.00000100000050002909):0.00000100000050002909):0.00000100000050002909,NZ_RBMI01000015.1|GCF_003627585.1_27:0.00000100000050002909):0.00000100000050002909):0.00000100000050002909):0.00000100000050002909,(NZ_CP009742.1|GCF_002346185.1_612:0.00000100000050002909,(NZ_RKJV01000001.1|GCF_003933035.1_126:0.00000100000050002909,NZ_CP009738.1|GCF_002346145.1_47:0.00000100000050002909):0.00000100000050002909):0.00000100000050002909):0.00000100000050002909):0.00000100000050002909,NZ_KQ440368.1|GCF_001279245.1_460:0.00000100000050002909):0.00000100000050002909,(NZ_KN150966.1|GCF_000757315.1_1181:0.00000100000050002909,(NZ_CP009643.1|GCF_000959465.1_384:0.00000100000050002909,NC_006349.2|GCF_000011705.1_43:0.00000100000050002909):0.00000100000050002909):0.00000100000050002909):0.00000100000050002909,NZ_KQ440320.1|GCF_001279275.1_1125:0.00000100000050002909):0.00000100000050002909):0.00000100000050002909,(NZ_CP009734.1|GCF_002346105.1_47:0.00000100000050002909,(NZ_KQ440377.1|GCF_001279325.1_170:0.00000100000050002909,(NZ_CP009730.1|GCF_002346065.1_47:0.00000100000050002909,(NZ_CP007801.1|GCF_000762285.1_475:0.00000100000050002909,NZ_AWGR01000084.1|GCF_000565445.2_33:0.00000100000050002909):0.00000100000050002909):0.00000100000050002909):0.00000100000050002909):0.00000100000050002909):0.00000100000050002909,NZ_CP009147.1|GCF_000755785.1_649:0.00000100000050002909):0.00000100000050002909,NZ_RKJU01000001.1|GCF_003933045.1_1694:0.00000100000050002909):0.00000100000050002909,((((NC_008784.1|GCF_000015465.1_958:0.00000100000050002909,NZ_CP010066.1|GCF_000959625.1_236:0.00000100000050002909):0.00000100000050002909,NZ_RBML01000012.1|GCF_003627595.1_33:0.00000100000050002909):0.00000100000050002909,(NZ_RKJW01000001.1|GCF_003933025.1_83:0.00000100000050002909,(NZ_CP008705.1|GCF_000755865.1_443:0.00000100000050002909,(NZ_AWGR01000084.1|GCF_000565445.1_33:0.00000100000050002909,(((NZ_AAHO01000020.1|GCF_000167635.1_43:0.00000100000050002909,(NZ_KQ440317.1|GCF_001279185.1_305:0.00000100000050002909,NZ_CP009930.1|GCF_002346045.1_1850:0.00000100000050002909):0.00000100000050002909):0.00000100000050002909,NZ_CP009732.1|GCF_002346085.1_47:0.00000100000050002909):0.00000100000050002909,((NZ_CP009943.1|GCF_000959585.1_895:0.00000100000050002909,(((NZ_DS544750.1|GCF_000152305.1_51:0.00000100000050002909,(NZ_CH899695.1|GCF_000153085.1_555:0.00000100000050002909,(NZ_RBMN01000014.1|GCF_003627705.1_33:0.00000100000050002909,(NZ_JPNX02000001.1|GCF_000757315.2_2880:0.00000100000050002909,((CP008731.1|GCA_000756025.1_743:0.00000100000050002909,(((NZ_LUFO01000137.1|GCF_001608335.1_21:0.00000100000050002909,((NZ_CP008722.1|GCF_000755885.1_1127:0.00000100000050002909,((((NZ_CP009338.1|GCF_000959165.1_1253:0.00000100000050002909,NZ_CP008731.1|GCF_000756025.1_30:0.00000100000050002909):0.00000100000050002909,(NZ_CP009588.1|GCF_000959405.1_1286:0.00000100000050002909,NZ_LUFQ01000148.1|GCF_001608345.1_35:0.00000100000050002909):0.00000100000050002909):0.00000100000050002909,((NZ_CP009736.1|GCF_002346125.1_47:0.00000100000050002909,NZ_KQ440310.1|GCF_001279195.1_2924:0.00000100000050002909):0.00000100000050002909,NZ_UAVO01000013.1|GCF_900446235.1_433:0.00000100000050002909):0.00000100000050002909):0.00000100000050002909,((NZ_LBFF01000114.1|GCF_000986905.1_9:0.00000100000050002909,NZ_KQ440350.1|GCF_001279255.1_160:0.00000100000050002909):0.00000100000050002909,(NZ_DS264102.1|GCF_000152385.1_51:0.00000100000050002909,(((NZ_RBMM01000017.1|GCF_003627655.1_33:0.00000100000050002909,NZ_JPGF01000259.1|GCF_001278925.1_9:0.00000100000050002909):0.00000100000050002909,NZ_CP017176.1|GCF_001729545.1_28:0.00000100000050002909):0.00000100000050002909,((NZ_AWGO01000112.1|GCF_000565385.1_28:0.00000100000050002909,(((NZ_JXNY01000025.1|GCF_003590195.1_27:0.00000100000050002909,NZ_AWGP01000159.1|GCF_000565405.2_33:0.00000100000050002909):0.00000100000050002909,((NZ_AWGP01000159.1|GCF_000565405.1_33:0.00000100000050002909,NZ_RKJX01000002.1|GCF_003797295.1_1417:0.00000100000050002909):0.00000100000050002909,NZ_AWGN01000024.1|GCF_000565365.2_27:0.00000100000050002909):0.00000100000050002909):0.00000100000050002909,NC_008835.1|GCF_000015605.1_1234:0.00000100000050002909):0.00000100000050002909):0.00000100000050002909,NZ_KN150848.1|GCF_000756865.1_1369:0.00000100000050002909):0.00000100000050002909):0.00000100000050002909):0.00000100000050002909):0.00000100000050002909):0.00000100000050002909):0.00000100000050002909,NZ_JXDK01000007.1|GCF_003590125.1_35:0.00000100000050002909):0.00000100000050002909):0.00000100000050002909,((((((((NZ_CP009932.1|GCF_002346205.1_1798:0.00000100000050002909,(NZ_RKJY01000002.1|GCF_003797995.1_1057:0.00000100000050002909,NZ_RBMK01000024.1|GCF_003627645.1_33:0.00000100000050002909):0.00000100000050002909):0.00000100000050002909,(NZ_KQ440316.1|GCF_001279165.1_1161:0.00000100000050002909,NZ_UFUG01000003.1|GCF_900446245.1_269:0.00000100000050002909):0.00000100000050002909):0.00000100000050002909,NZ_LUFN01000122.1|GCF_001608455.1_22:0.00000100000050002909):0.00000100000050002909,(NZ_MDTH01000207.1|GCF_001831355.1_4:0.00000100000050002909,(NZ_FXLG01000033.1|GCF_900180415.1_80:0.00000100000050002909,(NZ_RBMJ01000037.1|GCF_003627635.1_8:0.00000100000050002909,NZ_MDJV01000134.1|GCF_001715185.1_34:0.00000100000050002909):0.00000100000050002909):0.00000100000050002909):0.00000100000050002909):0.00000100000050002909,NZ_AWGN01000024.1|GCF_000565365.1_27:0.00000100000050002909):0.00000100000050002909,NZ_DS264114.1|GCF_000152405.1_51:0.00000100000050002909):0.00000100000050002909,NZ_AAZP01000005.1|GCF_000169875.1_68:0.00000100000050002909):0.00000100000050002909,((NZ_JXNW01000041.1|GCF_003590205.1_35:0.00000100000050002909,NZ_CP009708.1|GCF_000959485.1_551:0.00000100000050002909):0.00000100000050002909,NZ_CP009728.1|GCF_002346025.1_47:0.00000100000050002909):0.00000100000050002909):0.00000100000050002909):0.00000100000050002909,NZ_KQ440313.1|GCF_001279175.1_429:0.00000100000050002909):0.00000100000050002909):0.00000100000050002909,(NC_009079.1|GCF_000015625.1_47:0.00000100000050002909,NZ_CP008710.1|GCF_000755845.1_1344:0.00000100000050002909):0.00000100000050002909):0.00000100000050002909):0.00000100000050002909):0.00000100000050002909):0.00000100000050002909):0.00000100000050002909,NZ_RKJZ01000001.1|GCF_003933015.1_503:0.00000100000050002909):0.00000100000050002909,NZ_CP009726.1|GCF_002345985.1_1685:0.00000100000050002909):0.00000100000050002909):0.00000100000050002909,NZ_JXNX01000024.1|GCF_003590185.1_27:0.00000100000050002909):0.00000100000050002909):0.00000100000050002909):0.00000100000050002909):0.00000100000050002909):0.00000100000050002909):0.00000100000050002909,NZ_CP009740.1|GCF_002346165.1_47:0.00000100000050002909):0.00000100000050002909):0.00353216260765575442):0.00000100000050002909,(NZ_KN323131.1|GCF_000775035.1_1476:0.00352402595386746686,(NZ_KN323030.1|GCF_000774555.1_1080:0.00000100000050002909,NZ_KN323011.1|GCF_000774395.1_1710:0.00000100000050002909):0.00716267487960471801):0.00000100000050002909):0.00000100000050002909,NZ_LWYY01000058.1|GCF_001978415.1_44:0.00000100000050002909):0.00000100000050002909):0.00000100000050002909):0.00000100000050002909,NZ_LWZD01000037.1|GCF_001978515.1_41:0.00000100000050002909):0.00000100000050002909):0.00000100000050002909,(NZ_LXCO01000100.1|GCF_001980305.1_22:0.00000100000050002909,((((NZ_LXDE01000071.1|GCF_001980605.1_13:0.00000100000050002909,(NZ_LXCM01000130.1|GCF_001980245.1_22:0.00000100000050002909,NZ_LWZU01000007.1|GCF_001978865.1_41:0.00000100000050002909):0.00000100000050002909):0.00000100000050002909,NZ_LWZJ01000013.1|GCF_001978635.1_41:0.00000100000050002909):0.00000100000050002909,((((NZ_LWYX01000016.1|GCF_001978405.1_44:0.00000100000050002909,((NZ_LXCC01000114.1|GCF_001980065.1_38:0.00000100000050002909,(NZ_LWZG01000004.1|GCF_001978585.1_41:0.00000100000050002909,NZ_LXBW01000329.1|GCF_001979945.1_28:0.00000100000050002909):0.00000100000050002909):0.00000100000050002909,((((((NZ_CP008779.1|GCF_000756165.1_1683:0.00000100000050002909,NZ_LXAD01000131.1|GCF_001979045.1_38:0.00000100000050002909):0.00000100000050002909,NZ_LWZX01000006.1|GCF_001978925.1_41:0.00000100000050002909):0.00000100000050002909,(((NZ_LXAQ01000067.1|GCF_001979255.1_21:0.00000100000050002909,(NZ_LXBJ01000102.1|GCF_001979675.1_22:0.00000100000050002909,((((((NZ_LXCT01000082.1|GCF_001980395.1_28:0.00000100000050002909,(((NZ_LXCW01000033.1|GCF_001980465.1_27:0.00000100000050002909,((NZ_LWXN01000165.1|GCF_001977955.1_38:0.00000100000050002909,((NZ_ARZM01000160.1|GCF_001446055.1_19:0.00000100000050002909,NZ_KN323005.1|GCF_000774325.1_1715:0.00000100000050002909):0.00000100000050002909,NZ_CP004378.1|GCF_000764575.1_183:0.00000100000050002909):0.00000100000050002909):0.00000100000050002909,(NZ_ARZL01000043.1|GCF_001446035.1_8:0.00000100000050002909,NZ_LXBE01000207.1|GCF_001979585.1_21:0.00000100000050002909):0.00000100000050002909):0.00000100000050002909):0.00000100000050002909,NZ_LXBF01000011.1|GCF_001979615.1_21:0.00000100000050002909):0.00000100000050002909,(NZ_LWZL01000106.1|GCF_001978705.1_41:0.00000100000050002909,NZ_KN323038.1|GCF_000774625.1_1084:0.00000100000050002909):0.00000100000050002909):0.00000100000050002909):0.00000100000050002909,NZ_LWYJ01000061.1|GCF_001977325.1_27:0.00000100000050002909):0.00000100000050002909,NZ_LWYP01000130.1|GCF_001978245.1_41:0.00000100000050002909):0.00000100000050002909,NZ_LXAR01000046.1|GCF_001979335.1_21:0.00000100000050002909):0.00000100000050002909,NZ_LXAL01000143.1|GCF_001979175.1_21:0.00000100000050002909):0.00000100000050002909,NZ_LXCS01000140.1|GCF_001980385.1_28:0.00000100000050002909):0.00000100000050002909):0.00000100000050002909):0.00000100000050002909,(NZ_LXCK01000165.1|GCF_001980265.1_4:0.00000100000050002909,(JQII01000001.1|GCA_000773345.1_1469:0.00000100000050002909,NZ_LWZS01000166.1|GCF_001978825.1_41:0.00000100000050002909):0.00000100000050002909):0.00000100000050002909):0.00000100000050002909,(NZ_LXDB01000052.1|GCF_001980565.1_41:0.00000100000050002909,NZ_LXAM01000067.1|GCF_001979215.1_21:0.00000100000050002909):0.00000100000050002909):0.00000100000050002909):0.00000100000050002909,NZ_JYBI01000002.1|GCF_000932105.1_1064:0.00000100000050002909):0.00000100000050002909,NZ_KN323042.1|GCF_000774645.1_1966:0.00000100000050002909):0.00000100000050002909,NZ_LXBR01000010.1|GCF_001979835.1_21:0.00000100000050002909):0.00000100000050002909):0.00000100000050002909):0.00000100000050002909,NZ_JAVN01000027.1|GCF_002881055.1_26:0.00000100000050002909):0.00000100000050002909,(NZ_LWZZ01000233.1|GCF_001978965.1_41:0.00000100000050002909,(NZ_CP004002.1|GCF_000511895.1_123:0.00000100000050002909,NZ_LXBN01000040.1|GCF_001979755.1_21:0.00000100000050002909):0.00000100000050002909):0.00000100000050002909):0.00000100000050002909,NZ_LWYW01000121.1|GCF_001978365.1_37:0.00000100000050002909):0.00000100000050002909):0.00000100000050002909,NZ_LWZP01000138.1|GCF_001978745.1_37:0.00000100000050002909):0.00000100000050002909):0.00000100000050002909):0.00000100000050002909,NZ_LXCL01000024.1|GCF_001980215.1_27:0.00000100000050002909):0.00000100000050002909,NZ_LXAP01000078.1|GCF_001979245.1_21:0.00000100000050002909):0.00000100000050002909,(NZ_LXBI01000039.1|GCF_001979665.1_21:0.00000100000050002909,(((((NZ_JQDF01000105.1|GCF_000773365.1_27:0.00000100000050002909,NZ_ARZI01000016.1|GCF_001445975.1_26:0.00000100000050002909):0.00000100000050002909,((NZ_LXBD01000056.1|GCF_001979565.1_21:0.00000100000050002909,(NZ_LXDD01000140.1|GCF_001980585.1_40:0.00000100000050002909,NZ_LWZF01000135.1|GCF_001978565.1_41:0.00000100000050002909):0.00000100000050002909):0.00000100000050002909,((NZ_LXCR01000069.1|GCF_001980365.1_21:0.00000100000050002909,((((NZ_CP004024.1|GCF_000520895.1_164:0.00000100000050002909,NZ_LWZM01000065.1|GCF_001978675.1_41:0.00000100000050002909):0.00000100000050002909,(NZ_LWYT01000023.1|GCF_001978345.1_41:0.00000100000050002909,(((((((NZ_LWZN01000089.1|GCF_001978725.1_41:0.00000100000050002909,NZ_JQDM01000140.1|GCF_000773145.1_4:0.00000100000050002909):0.00000100000050002909,(NZ_JAUW01000055.1|GCF_002888055.1_4:0.00000100000050002909,(NZ_LXBT01000131.1|GCF_001979885.1_21:0.00000100000050002909,(NZ_LXDG01000107.1|GCF_001980655.1_42:0.00000100000050002909,NZ_LXCX01000050.1|GCF_001980485.1_28:0.00000100000050002909):0.00000100000050002909):0.00000100000050002909):0.00000100000050002909):0.00000100000050002909,(NZ_JAUK01000079.1|GCF_002887835.1_38:0.00000100000050002909,(((((NZ_JPWS01000051.1|GCF_000773305.1_27:0.00000100000050002909,(((NZ_KN150933.1|GCF_000757055.1_97:0.00000100000050002909,((NZ_LXAO01000166.1|GCF_001979285.1_21:0.00000100000050002909,(NZ_AOGU01000028.1|GCF_000347975.1_1108:0.00000100000050002909,(((NZ_LXBX01000063.1|GCF_001979975.1_37:0.00000100000050002909,((NZ_LXBY01000085.1|GCF_001979965.1_37:0.00000100000050002909,(NZ_LXBS01000221.1|GCF_001979815.1_22:0.00000100000050002909,NZ_LXBG01000160.1|GCF_001979595.1_21:0.00000100000050002909):0.00000100000050002909):0.00000100000050002909,(NZ_LWWD01000052.1|GCF_001976905.1_41:0.00000100000050002909,((NZ_LWZW01000167.1|GCF_001978905.1_41:0.00000100000050002909,NZ_KN323009.1|GCF_000774335.1_1757:0.00000100000050002909):0.00000100000050002909,((NZ_JQDJ01000100.1|GCF_000773155.1_4:0.00000100000050002909,NZ_LWZE01000074.1|GCF_001978525.1_44:0.00000100000050002909):0.00000100000050002909,((NZ_LXBU01000151.1|GCF_001979905.1_37:0.00000100000050002909,NZ_LWZI01000034.1|GCF_001978615.1_41:0.00000100000050002909):0.00000100000050002909,((MKIT01000012.1|GCA_001905265.1_41:0.00352319019801957843,(((NZ_UUZX01000034.1|GCF_900593845.1_27:0.00000100000050002909,((NZ_MPSL01000012.1|GCF_002113945.1_39:0.00000100000050002909,NZ_UVBX01000027.1|GCF_900594375.1_40:0.00000100000050002909):0.00000100000050002909,NZ_KN150861.1|GCF_000756905.1_1096:0.00000100000050002909):0.00000100000050002909):0.00000100000050002909,(NZ_CP017051.1|GCF_001975125.1_1554:0.00000100000050002909,(NZ_AAYX01000021.1|GCF_000169715.1_50:0.00000100000050002909,(((NZ_KN323086.1|GCF_000774965.1_2025:0.00000100000050002909,(NZ_CP004369.1|GCF_000583835.1_1467:0.00000100000050002909,(NZ_CP017053.1|GCF_001975145.1_1553:0.00000100000050002909,NZ_CP009210.1|GCF_000755765.1_810:0.00000100000050002909):0.00000100000050002909):0.00000100000050002909):0.00000100000050002909,((NC_021877.1|GCF_000439695.1_2308:0.00000100000050002909,NZ_KN323048.1|GCF_000774695.1_718:0.00000100000050002909):0.00000100000050002909,(CP040551.1|GCA_005862325.1_1119:0.00000100000050002909,NZ_UUUT01000050.1|GCF_900592515.1_4:0.00000100000050002909):0.00000100000050002909):0.00000100000050002909):0.00000100000050002909,NZ_LXAK01000031.1|GCF_001979195.1_4:0.00000100000050002909):0.00000100000050002909):0.00000100000050002909):0.00000100000050002909):0.00000100000050002909,((((((NZ_LWWA01000096.1|GCF_001976805.1_4:0.00000100000050002909,(((NZ_UVAA01000035.1|GCF_900593885.1_39:0.00000100000050002909,((NZ_UVFW01000019.1|GCF_900595395.1_70:0.00000100000050002909,NZ_UUWZ01000066.1|GCF_900593085.1_27:0.00000100000050002909):0.00000100000050002909,NZ_LWVK01000004.1|GCF_001976335.1_27:0.00000100000050002909):0.00000100000050002909):0.00000100000050002909,NZ_ACCE01000006.1|GCF_000182195.1_367:0.00000100000050002909):0.00000100000050002909,(((((((NZ_CP009156.1|GCF_000770565.1_920:0.00353074250166792759,((((NZ_LWVP01000115.1|GCF_001976685.1_36:0.00000100000050002909,(((((NZ_UVRX01000042.1|GCF_900598525.1_16:0.00000100000050002909,(((((((((((((((NZ_UVSB01000032.1|GCF_900598565.1_37:0.00000100000050002909,((((NZ_UUPV01000037.1|GCF_900591235.1_27:0.00000100000050002909,(NZ_UVNC01000006.1|GCF_900597275.1_27:0.00000100000050002909,NZ_LXBZ01000056.1|GCF_001979995.1_46:0.00000100000050002909):0.00000100000050002909):0.00000100000050002909,((NZ_CSKX01000030.1|GCF_001212465.1_35:0.00000100000050002909,(NZ_UVMU01000032.1|GCF_900597195.1_32:0.00000100000050002909,NZ_JAVF01000067.1|GCF_002880925.1_44:0.00000100000050002909):0.00000100000050002909):0.00000100000050002909,(((NZ_UVDB01000048.1|GCF_900594655.1_16:0.00000100000050002909,NZ_LXBP01000130.1|GCF_001979805.1_28:0.00000100000050002909):0.00000100000050002909,((NZ_NMVA01000038.1|GCF_002900605.1_41:0.00000100000050002909,NZ_UVSL01000032.1|GCF_900598645.1_27:0.00000100000050002909):0.00000100000050002909,NZ_UUWV01000051.1|GCF_900593055.1_39:0.00000100000050002909):0.00000100000050002909):0.00000100000050002909,((NZ_NMVC01000037.1|GCF_002900645.1_35:0.00000100000050002909,(NZ_JAUM01000129.1|GCF_002887855.1_11:0.00000100000050002909,NZ_UVLK01000038.1|GCF_900596835.1_43:0.00000100000050002909):0.00000100000050002909):0.00000100000050002909,NZ_UVCV01000031.1|GCF_900594625.1_27:0.00000100000050002909):0.00000100000050002909):0.00000100000050002909):0.00000100000050002909):0.00000100000050002909,(((((NZ_UVLF01000042.1|GCF_900596795.1_4:0.00000100000050002909,(NZ_UVJE01000043.1|GCF_900596255.1_17:0.00000100000050002909,NZ_UVBG01000043.1|GCF_900594215.1_26:0.00000100000050002909):0.00000100000050002909):0.00000100000050002909,((NZ_QXFE01000002.1|GCF_003584065.1_44:0.00000100000050002909,NZ_CP008835.1|GCF_000756085.1_1579:0.00000100000050002909):0.00000100000050002909,((((((((NZ_QXFB01000036.1|GCF_003583425.1_41:0.00000100000050002909,(((NZ_UVNR01000036.1|GCF_900597415.1_28:0.00000100000050002909,NZ_LXAW01000099.1|GCF_001979405.1_37:0.00000100000050002909):0.00000100000050002909,(((NZ_UVMX01000039.1|GCF_900597235.1_32:0.00000100000050002909,NZ_UVLO01000045.1|GCF_900596885.1_39:0.00000100000050002909):0.00000100000050002909,NZ_UVNO01000022.1|GCF_900597405.1_32:0.00000100000050002909):0.00000100000050002909,NZ_CFVK01000032.1|GCF_001320585.1_39:0.00000100000050002909):0.00000100000050002909):0.00000100000050002909,NZ_UUVC01000038.1|GCF_900592585.1_37:0.00000100000050002909):0.00000100000050002909):0.00000100000050002909,((NZ_KN150941.1|GCF_000757145.1_1768:0.00000100000050002909,NZ_UURG01000042.1|GCF_900591595.1_17:0.00000100000050002909):0.00000100000050002909,NZ_UVKY01000042.1|GCF_900596745.1_39:0.00000100000050002909):0.00000100000050002909):0.00000100000050002909,(NZ_UUXT01000026.1|GCF_900593285.1_32:0.00000100000050002909,NZ_UVRJ01000031.1|GCF_900598405.1_40:0.00000100000050002909):0.00000100000050002909):0.00000100000050002909,((((NZ_ACKA01000009.1|GCF_000182445.1_69:0.00000100000050002909,NZ_CP008891.1|GCF_000755945.1_97:0.00000100000050002909):0.00000100000050002909,((NZ_UVKV01000049.1|GCF_900596685.1_16:0.00000100000050002909,NZ_UVCI01000044.1|GCF_900594485.1_27:0.00000100000050002909):0.00000100000050002909,(NZ_UVDR01000012.1|GCF_900594825.1_36:0.00000100000050002909,(NZ_UVNP01000021.1|GCF_900597425.1_32:0.00000100000050002909,NZ_LWUV01000233.1|GCF_001976175.1_26:0.00000100000050002909):0.00000100000050002909):0.00000100000050002909):0.00000100000050002909):0.00000100000050002909,((NZ_UUWE01000050.1|GCF_900592875.1_39:0.00000100000050002909,(NZ_JAVM01000151.1|GCF_002881075.1_88:0.00000100000050002909,NZ_CGHB01000022.1|GCF_001326995.1_37:0.00000100000050002909):0.00000100000050002909):0.00000100000050002909,NZ_UVIX01000035.1|GCF_900596165.1_26:0.00000100000050002909):0.00000100000050002909):0.00000100000050002909,((((((((((((((NZ_LWXB01000377.1|GCF_001977045.1_27:0.00000100000050002909,((((NZ_LWXS01000067.1|GCF_001977125.1_18:0.00000100000050002909,(((((((((((((((((((((NZ_SDKJ01000026.1|GCF_004123025.1_251:0.00000100000050002909,(((((((((((((NZ_UVOG01000035.1|GCF_900597585.1_27:0.00000100000050002909,NZ_APLL01000038.1|GCF_000401095.1_4:0.00000100000050002909):0.00000100000050002909,((NZ_UUQG01000034.1|GCF_900591335.1_27:0.00000100000050002909,NZ_UUYF01000041.1|GCF_900593405.1_37:0.00000100000050002909):0.00000100000050002909,(NZ_KN150958.1|GCF_000757235.1_1608:0.00000100000050002909,NZ_CP016637.1|GCF_001695735.1_555:0.00000100000050002909):0.00000100000050002909):0.00000100000050002909):0.00000100000050002909,NZ_CGEV01000034.1|GCF_001320215.1_27:0.00000100000050002909):0.00000100000050002909,(NZ_UUZO01000037.1|GCF_900593765.1_36:0.00000100000050002909,NZ_UVCL01000036.1|GCF_900594505.1_39:0.00000100000050002909):0.00000100000050002909):0.00000100000050002909,NZ_LWXG01000066.1|GCF_001977865.1_4:0.00000100000050002909):0.00000100000050002909,(NZ_JAVX01000020.1|GCF_002888255.1_16:0.00000100000050002909,NZ_UUUP01000038.1|GCF_900592475.1_27:0.00000100000050002909):0.00000100000050002909):0.00000100000050002909,(NZ_PDWC01000034.1|GCF_002921055.1_43:0.00000100000050002909,NZ_UVGV01000088.1|GCF_900595635.1_4:0.00000100000050002909):0.00000100000050002909):0.00000100000050002909,NZ_UVID01000037.1|GCF_900595965.1_4:0.00000100000050002909):0.00000100000050002909,NZ_UVKN01000041.1|GCF_900596605.1_28:0.00000100000050002909):0.00000100000050002909,NZ_LXCI01000043.1|GCF_001980175.1_38:0.00000100000050002909):0.00000100000050002909,NZ_UVRS01000033.1|GCF_900598475.1_26:0.00000100000050002909):0.00000100000050002909,NZ_UVGD01000043.1|GCF_900595465.1_27:0.00000100000050002909):0.00000100000050002909,(NZ_UUSK01000005.1|GCF_900591895.1_37:0.00000100000050002909,(NZ_UVBP01000068.1|GCF_900594275.1_18:0.00000100000050002909,NZ_UVHL01000039.1|GCF_900595805.1_4:0.00000100000050002909):0.00000100000050002909):0.00000100000050002909):0.00000100000050002909):0.00000100000050002909,NZ_JAVH01000083.1|GCF_002880985.1_39:0.00000100000050002909):0.00000100000050002909,((NZ_UVHB01000035.1|GCF_900595715.1_26:0.00000100000050002909,(NZ_UUZV01000034.1|GCF_900593825.1_26:0.00000100000050002909,NZ_UUWY01000051.1|GCF_900593015.1_4:0.00000100000050002909):0.00000100000050002909):0.00000100000050002909,((NZ_LWXJ01000195.1|GCF_001977885.1_21:0.00000100000050002909,(NZ_ABBL01000886.1|GCF_000170475.1_25:0.00000100000050002909,(NZ_UVPL01000046.1|GCF_900597865.1_4:0.00000100000050002909,NZ_LWXF01000183.1|GCF_001977815.1_16:0.00000100000050002909):0.00000100000050002909):0.00000100000050002909):0.00000100000050002909,((NZ_UVHE01000034.1|GCF_900595745.1_27:0.00000100000050002909,(NZ_UVDS01000007.1|GCF_900594815.1_48:0.00000100000050002909,NZ_NMVD01000040.1|GCF_002900665.1_27:0.00000100000050002909):0.00000100000050002909):0.00000100000050002909,((NZ_LWVV01000006.1|GCF_001977385.1_37:0.00000100000050002909,(NZ_JAUR01000109.1|GCF_002887965.1_10:0.00000100000050002909,((NZ_QTQT01000024.1|GCF_003858035.1_68:0.00000100000050002909,NZ_KN150980.1|GCF_000757305.1_1061:0.00000100000050002909):0.00000100000050002909,NZ_UUSV01000037.1|GCF_900592025.1_16:0.00000100000050002909):0.00000100000050002909):0.00000100000050002909):0.00000100000050002909,NZ_UUUR01000036.1|GCF_900592485.1_4:0.00000100000050002909):0.00000100000050002909):0.00000100000050002909):0.00000100000050002909):0.00000100000050002909):0.00000100000050002909,((NZ_JAVI01000102.1|GCF_002880965.1_15:0.00000100000050002909,NZ_UVGR01000043.1|GCF_900595615.1_16:0.00000100000050002909):0.00000100000050002909,NZ_LXDO01000070.1|GCF_001980805.1_42:0.00000100000050002909):0.00000100000050002909):0.00000100000050002909,NZ_UURB01000046.1|GCF_900591605.1_27:0.00000100000050002909):0.00000100000050002909,(NZ_UVGT01000020.1|GCF_900595605.1_84:0.00000100000050002909,NZ_JYBK01000020.1|GCF_000932145.1_44:0.00000100000050002909):0.00000100000050002909):0.00000100000050002909,NZ_LWWC01000214.1|GCF_001976885.1_27:0.00000100000050002909):0.00000100000050002909,(NZ_UVBU01000016.1|GCF_900594335.1_93:0.00000100000050002909,NZ_CSKV01000031.1|GCF_001212185.1_35:0.00000100000050002909):0.00000100000050002909):0.00000100000050002909,(NZ_LXAN01000177.1|GCF_001979275.1_4:0.00000100000050002909,NZ_KN322999.1|GCF_000774275.1_1111:0.00000100000050002909):0.00000100000050002909):0.00000100000050002909,((NZ_LWXE01000019.1|GCF_001977805.1_3:0.00000100000050002909,(NZ_CSLO01000031.1|GCF_001209325.1_38:0.00000100000050002909,NZ_CSKC01000011.1|GCF_001204455.1_39:0.00000100000050002909):0.00000100000050002909):0.00000100000050002909,NZ_UVLH01000037.1|GCF_900596785.1_4:0.00000100000050002909):0.00000100000050002909):0.00000100000050002909,((NZ_UVRY01000030.1|GCF_900598545.1_36:0.00000100000050002909,NZ_CP018374.1|GCF_002111085.1_1365:0.00000100000050002909):0.00000100000050002909,NZ_UVFU01000047.1|GCF_900595405.1_22:0.00000100000050002909):0.00000100000050002909):0.00000100000050002909,NZ_UVRQ01000032.1|GCF_900598455.1_26:0.00000100000050002909):0.00000100000050002909,((NZ_UVHA01000039.1|GCF_900595695.1_41:0.00000100000050002909,NZ_UVCR01000042.1|GCF_900594575.1_39:0.00000100000050002909):0.00000100000050002909,NZ_UVLR01000048.1|GCF_900596915.1_4:0.00000100000050002909):0.00000100000050002909):0.00000100000050002909,NZ_LWVL01000033.1|GCF_001976345.1_43:0.00000100000050002909):0.00000100000050002909,((NZ_UUQV01000021.1|GCF_900591495.1_90:0.00000100000050002909,NZ_UVFV01000055.1|GCF_900595415.1_22:0.00000100000050002909):0.00000100000050002909,NZ_UVRL01000031.1|GCF_900598415.1_40:0.00000100000050002909):0.00000100000050002909):0.00000100000050002909,NZ_QXFC01000010.1|GCF_003583435.1_40:0.00000100000050002909):0.00000100000050002909,(NZ_UVMS01000036.1|GCF_900597185.1_39:0.00000100000050002909,NZ_UVLG01000039.1|GCF_900596755.1_39:0.00000100000050002909):0.00000100000050002909):0.00000100000050002909,(NZ_UUWA01000044.1|GCF_900592835.1_37:0.00000100000050002909,NZ_QFRQ01000182.1|GCF_006382085.1_4:0.00000100000050002909):0.00000100000050002909):0.00000100000050002909,(NZ_UUPZ01000041.1|GCF_900591265.1_36:0.00000100000050002909,NZ_CP008763.1|GCF_000756105.1_1935:0.00000100000050002909):0.00000100000050002909):0.00000100000050002909,(NZ_APLH01000073.1|GCF_000402055.1_19:0.00000100000050002909,(NZ_UVCJ01000050.1|GCF_900594475.1_4:0.00000100000050002909,NZ_CP016639.1|GCF_001695715.1_557:0.00000100000050002909):0.00000100000050002909):0.00000100000050002909):0.00000100000050002909,NZ_UVCX01000006.1|GCF_900594605.1_216:0.00000100000050002909):0.00000100000050002909):0.00000100000050002909,(NZ_UUWQ01000055.1|GCF_900592985.1_16:0.00000100000050002909,(NZ_UVIM01000050.1|GCF_900596105.1_37:0.00000100000050002909,NZ_UVJA01000033.1|GCF_900596225.1_26:0.00000100000050002909):0.00000100000050002909):0.00000100000050002909):0.00000100000050002909,NZ_CP008893.1|GCF_000755905.1_1884:0.00000100000050002909):0.00000100000050002909,((NZ_UVRO01000025.1|GCF_900598445.1_61:0.00000100000050002909,NZ_ABBR01000502.1|GCF_000170595.1_4:0.00000100000050002909):0.00000100000050002909,NZ_CP018419.1|GCF_002111105.1_508:0.00000100000050002909):0.00000100000050002909):0.00000100000050002909):0.00000100000050002909,((NZ_UVBW01000043.1|GCF_900594355.1_27:0.00000100000050002909,(NZ_LWXH01000206.1|GCF_001977055.1_21:0.00000100000050002909,NZ_CP018381.1|GCF_002110945.1_1394:0.00000100000050002909):0.00000100000050002909):0.00000100000050002909,NZ_UVRW01000039.1|GCF_900598515.1_28:0.00000100000050002909):0.00000100000050002909):0.00000100000050002909,((NZ_QLUX01000038.1|GCF_003268075.1_35:0.00000100000050002909,NZ_LWVA01000023.1|GCF_001976265.1_37:0.00000100000050002909):0.00000100000050002909,(NZ_CP009164.1|GCF_000770535.1_1611:0.00000100000050002909,NZ_LWUS01000230.1|GCF_001976395.1_13:0.00000100000050002909):0.00000100000050002909):0.00000100000050002909):0.00000100000050002909,NZ_ARZP01000155.1|GCF_001446095.1_4:0.00000100000050002909):0.00000100000050002909,APLJ01000941.1|GCA_000401055.1_4:0.00000100000050002909):0.00000100000050002909,(NZ_UVFC01000069.1|GCF_900595195.1_4:0.00000100000050002909,NZ_UVLL01000038.1|GCF_900596845.1_39:0.00000100000050002909):0.00000100000050002909):0.00000100000050002909,NZ_UUSE01000046.1|GCF_900591835.1_37:0.00000100000050002909):0.00000100000050002909,((NZ_CP012518.1|GCF_001277895.1_42:0.00000100000050002909,NZ_UURI01000043.1|GCF_900591575.1_34:0.00000100000050002909):0.00000100000050002909,NZ_UVDN01000028.1|GCF_900594775.1_39:0.00000100000050002909):0.00000100000050002909):0.00000100000050002909,NZ_LXCF01000134.1|GCF_001980125.1_40:0.00000100000050002909):0.00000100000050002909,(NZ_UVMM01000041.1|GCF_900597135.1_27:0.00000100000050002909,NZ_UUXN01000053.1|GCF_900593225.1_36:0.00000100000050002909):0.00000100000050002909):0.00000100000050002909,NZ_LWVY01000180.1|GCF_001976815.1_39:0.00000100000050002909):0.00000100000050002909,NZ_UVDC01000045.1|GCF_900594675.1_39:0.00000100000050002909):0.00000100000050002909,NZ_CFVI01000019.1|GCF_001320285.1_80:0.00000100000050002909):0.00000100000050002909,(NZ_UUZU01000033.1|GCF_900593815.1_27:0.00000100000050002909,NZ_UUZL01000041.1|GCF_900593715.1_16:0.00000100000050002909):0.00000100000050002909):0.00000100000050002909):0.00000100000050002909):0.00000100000050002909,NZ_UVSR01000035.1|GCF_900598715.1_37:0.00000100000050002909):0.00000100000050002909,NZ_UVMQ01000029.1|GCF_900597155.1_51:0.00000100000050002909):0.00000100000050002909,NZ_CP018407.1|GCF_002111025.1_2133:0.00000100000050002909):0.00000100000050002909,NZ_LXBA01000057.1|GCF_001979485.1_28:0.00000100000050002909):0.00000100000050002909):0.00000100000050002909):0.00000100000050002909,((NZ_PDWD01000032.1|GCF_002921005.1_44:0.00000100000050002909,(NZ_UUSJ01000040.1|GCF_900591875.1_30:0.00000100000050002909,NZ_UUXJ01000048.1|GCF_900593155.1_4:0.00000100000050002909):0.00000100000050002909):0.00000100000050002909,NZ_CP018412.1|GCF_002111385.1_1856:0.00000100000050002909):0.00000100000050002909):0.00000100000050002909,(NZ_CSLN01000011.1|GCF_001197355.1_38:0.00000100000050002909,NZ_AHJB01000158.1|GCF_000259755.1_4:0.00000100000050002909):0.00000100000050002909):0.00000100000050002909,(NZ_UVIQ01000037.1|GCF_900596135.1_27:0.00000100000050002909,NZ_UURE01000024.1|GCF_900591535.1_16:0.00000100000050002909):0.00000100000050002909):0.00000100000050002909):0.00000100000050002909,NZ_UVLJ01000040.1|GCF_900596815.1_4:0.00000100000050002909):0.00000100000050002909):0.00000100000050002909,NZ_RPDD01000028.1|GCF_003813945.1_68:0.00000100000050002909):0.00000100000050002909,NZ_UVOA01000033.1|GCF_900597535.1_36:0.00000100000050002909):0.00000100000050002909,NZ_UVDU01000011.1|GCF_900594855.1_70:0.00000100000050002909):0.00000100000050002909,NZ_QXFD01000016.1|GCF_003584055.1_41:0.00000100000050002909):0.00000100000050002909,(NZ_LWWM01000156.1|GCF_001977575.1_36:0.00000100000050002909,NZ_UVCW01000036.1|GCF_900594615.1_27:0.00000100000050002909):0.00000100000050002909):0.00000100000050002909,(NZ_UVLE01000046.1|GCF_900596775.1_39:0.00000100000050002909,NZ_CSLA01000030.1|GCF_001197235.1_27:0.00000100000050002909):0.00000100000050002909):0.00000100000050002909,NZ_UVHF01000011.1|GCF_900595735.1_28:0.00000100000050002909):0.00000100000050002909,NZ_CFNO01000008.1|GCF_001327375.1_148:0.00000100000050002909):0.00000100000050002909,UUTW01000015.1|GCA_900592275.1_36:0.00000100000050002909):0.00000100000050002909,NZ_UUYQ01000032.1|GCF_900593515.1_38:0.00000100000050002909):0.00000100000050002909,(NZ_UUZC01000040.1|GCF_900593645.1_16:0.00000100000050002909,(((NZ_UVDG01000055.1|GCF_900594725.1_16:0.00000100000050002909,(NC_017832.1|GCF_000260515.1_43:0.00000100000050002909,NZ_CHKR01000009.1|GCF_001320465.1_145:0.00000100000050002909):0.00000100000050002909):0.00000100000050002909,(NZ_LWRR01000021.1|GCF_001642555.1_6:0.00000100000050002909,(((NZ_UVNA01000031.1|GCF_900597255.1_27:0.00000100000050002909,NZ_KN150949.1|GCF_000757175.1_43:0.00000100000050002909):0.00000100000050002909,((((NZ_UUSM01000041.1|GCF_900591915.1_27:0.00000100000050002909,NZ_UVNV01000018.1|GCF_900597465.1_32:0.00000100000050002909):0.00000100000050002909,(CP012093.1|GCA_001275585.1_1492:0.00000100000050002909,NZ_UUQC01000046.1|GCF_900591275.1_12:0.00000100000050002909):0.00000100000050002909):0.00000100000050002909,NZ_UUWL01000027.1|GCF_900592945.1_47:0.00000100000050002909):0.00000100000050002909,(NZ_UVIR01000034.1|GCF_900596125.1_27:0.00000100000050002909,NZ_CP009536.1|GCF_000959265.1_766:0.00000100000050002909):0.00000100000050002909):0.00000100000050002909):0.00000100000050002909,NZ_UVHN01000042.1|GCF_900595815.1_4:0.00000100000050002909):0.00000100000050002909):0.00000100000050002909):0.00000100000050002909,NZ_CFVX01000018.1|GCF_001327275.1_81:0.00000100000050002909):0.00000100000050002909):0.00000100000050002909):0.00000100000050002909,NZ_UVRM01000032.1|GCF_900598385.1_26:0.00000100000050002909):0.00000100000050002909,NZ_UUYU01000036.1|GCF_900593555.1_38:0.00000100000050002909):0.00000100000050002909,NZ_UUUG01000087.1|GCF_900592385.1_4:0.00000100000050002909):0.00000100000050002909):0.00000100000050002909,(((NZ_UUXC01000123.1|GCF_900593125.1_4:0.00000100000050002909,NZ_UUZE01000039.1|GCF_900593665.1_38:0.00000100000050002909):0.00000100000050002909,(NZ_UUVK01000044.1|GCF_900592695.1_39:0.00000100000050002909,((NZ_CFVL01000035.1|GCF_001326895.1_21:0.00000100000050002909,NZ_UURL01000032.1|GCF_900591645.1_27:0.00000100000050002909):0.00000100000050002909,NZ_UUYD01000042.1|GCF_900593395.1_16:0.00000100000050002909):0.00000100000050002909):0.00000100000050002909):0.00000100000050002909,(NZ_UVBK01000028.1|GCF_900594255.1_50:0.00000100000050002909,NZ_UURY01000034.1|GCF_900591805.1_17:0.00000100000050002909):0.00000100000050002909):0.00000100000050002909):0.00000100000050002909,NZ_CP038806.1|GCF_004842085.1_990:0.00000100000050002909):0.00000100000050002909,NZ_UVCQ01000037.1|GCF_900594555.1_39:0.00000100000050002909):0.00000100000050002909,((NZ_CFWA01000010.1|GCF_001327475.1_40:0.00000100000050002909,NZ_UVLN01000046.1|GCF_900596865.1_21:0.00000100000050002909):0.00000100000050002909,NZ_UUVB01000085.1|GCF_900592565.1_21:0.00000100000050002909):0.00000100000050002909):0.00000100000050002909):0.00000100000050002909,NZ_UVMZ01000034.1|GCF_900597245.1_32:0.00000100000050002909):0.00000100000050002909,((NZ_UUUD01000043.1|GCF_900592325.1_27:0.00000100000050002909,(NZ_LXDM01000054.1|GCF_001980775.1_16:0.00000100000050002909,CP008754.1|GCA_003445415.1_1409:0.00000100000050002909):0.00000100000050002909):0.00000100000050002909,(NZ_UVGW01000039.1|GCF_900595655.1_27:0.00000100000050002909,NZ_UVSI01000033.1|GCF_900598615.1_36:0.00000100000050002909):0.00000100000050002909):0.00000100000050002909):0.00000100000050002909,(NZ_CM003195.1|GCF_000970955.1_935:0.00000100000050002909,((NZ_UVNK01000022.1|GCF_900597355.1_83:0.00000100000050002909,NZ_UVGX01000030.1|GCF_900595665.1_40:0.00000100000050002909):0.00000100000050002909,((NZ_UVGA01000048.1|GCF_900595435.1_16:0.00000100000050002909,(NZ_CP012516.1|GCF_001277875.1_42:0.00000100000050002909,(NZ_KN323069.1|GCF_000774865.1_1027:0.00000100000050002909,NZ_CFVU01000028.1|GCF_001326975.1_27:0.00000100000050002909):0.00000100000050002909):0.00000100000050002909):0.00000100000050002909,(((NZ_LWXI01000115.1|GCF_001977875.1_16:0.00000100000050002909,NZ_AHJA01000067.1|GCF_000259735.1_4:0.00000100000050002909):0.00000100000050002909,(NZ_CP018409.1|GCF_002111265.1_1848:0.00000100000050002909,(NZ_UVBS01000041.1|GCF_900594315.1_32:0.00000100000050002909,(NZ_LWVX01000272.1|GCF_001977425.1_4:0.00000100000050002909,NZ_UUWW01000061.1|GCF_900593075.1_4:0.00000100000050002909):0.00000100000050002909):0.00000100000050002909):0.00000100000050002909):0.00000100000050002909,((NZ_LWXP01000109.1|GCF_001977085.1_9:0.00000100000050002909,(NZ_UVLQ01000034.1|GCF_900596855.1_39:0.00000100000050002909,NZ_UVRR01000024.1|GCF_900598465.1_61:0.00000100000050002909):0.00000100000050002909):0.00000100000050002909,(NZ_LWYK01000097.1|GCF_001978165.1_28:0.00000100000050002909,NZ_UVNI01000032.1|GCF_900597335.1_28:0.00000100000050002909):0.00000100000050002909):0.00000100000050002909):0.00000100000050002909):0.00000100000050002909):0.00000100000050002909):0.00000100000050002909):0.00000100000050002909):0.00000100000050002909,(NZ_UVKX01000046.1|GCF_900596675.1_16:0.00000100000050002909,NZ_LWWZ01000012.1|GCF_001977005.1_48:0.00000100000050002909):0.00000100000050002909):0.00000100000050002909,(NZ_UUZZ01000030.1|GCF_900593865.1_39:0.00000100000050002909,(NZ_UVPN01000044.1|GCF_900597905.1_36:0.00000100000050002909,(NZ_JAUL01000049.1|GCF_002887875.1_26:0.00000100000050002909,(NZ_CFVP01000011.1|GCF_001320105.1_147:0.00000100000050002909,NZ_LXDV01000022.1|GCF_001980985.1_27:0.00000100000050002909):0.00000100000050002909):0.00000100000050002909):0.00000100000050002909):0.00000100000050002909):0.00000100000050002909,NZ_UUTE01000032.1|GCF_900592145.1_4:0.00000100000050002909):0.00000100000050002909,NZ_UUVX01000041.1|GCF_900592795.1_36:0.00000100000050002909):0.00000100000050002909,NZ_UVOH01000035.1|GCF_900597575.1_38:0.00000100000050002909):0.00000100000050002909,(NZ_UUXA01000015.1|GCF_900593095.1_33:0.00000100000050002909,(NZ_CGEZ01000034.1|GCF_001327035.1_37:0.00000100000050002909,NZ_UVDA01000039.1|GCF_900594695.1_36:0.00000100000050002909):0.00000100000050002909):0.00000100000050002909):0.00000100000050002909):0.00000100000050002909):0.00000100000050002909,(NZ_LWUX01000216.1|GCF_001976385.1_46:0.00000100000050002909,(((((((NZ_UVAN01000035.1|GCF_900594005.1_27:0.00000100000050002909,NZ_LXBB01000143.1|GCF_001979545.1_28:0.00000100000050002909):0.00000100000050002909,((NZ_UUTH01000027.1|GCF_900592135.1_37:0.00000100000050002909,(NZ_UUSR01000035.1|GCF_900591975.1_36:0.00000100000050002909,(NZ_UVMP01000027.1|GCF_900597125.1_39:0.00000100000050002909,(((NZ_JQDE01000155.1|GCF_000773335.1_40:0.00000100000050002909,NZ_UVLS01000036.1|GCF_900596935.1_39:0.00000100000050002909):0.00000100000050002909,(((NZ_CSKJ01000031.1|GCF_001199035.1_41:0.00000100000050002909,(((((NZ_JQHR01000098.1|GCF_000775685.1_39:0.00000100000050002909,NZ_LWUT01000234.1|GCF_001976415.1_25:0.00000100000050002909):0.00000100000050002909,((NZ_UVAD01000044.1|GCF_900593905.1_27:0.00000100000050002909,(((((((NZ_QTQS01000022.1|GCF_003854325.1_68:0.00000100000050002909,(NZ_UVHI01000038.1|GCF_900595795.1_37:0.00000100000050002909,(NZ_ARZR01000161.1|GCF_001445915.1_27:0.00000100000050002909,((((APLM01000472.1|GCA_000401115.1_7:0.00000100000050002909,NZ_UVNT01000030.1|GCF_900597445.1_28:0.00000100000050002909):0.00000100000050002909,NZ_CP018392.1|GCF_002110965.1_41:0.00000100000050002909):0.00000100000050002909,NZ_UVML01000038.1|GCF_900597145.1_38:0.00000100000050002909):0.00000100000050002909,((((NZ_UVGU01000036.1|GCF_900595625.1_4:0.00000100000050002909,NZ_UVBH01000006.1|GCF_900594195.1_69:0.00000100000050002909):0.00000100000050002909,NZ_UVSH01000034.1|GCF_900598605.1_37:0.00000100000050002909):0.00000100000050002909,(NZ_LXBO01000111.1|GCF_001979765.1_28:0.00000100000050002909,(((NZ_UVPO01000041.1|GCF_900597925.1_40:0.00000100000050002909,NZ_ATJY01000039.1|GCF_000445385.1_46:0.00000100000050002909):0.00000100000050002909,NZ_UVKT01000006.1|GCF_900596705.1_216:0.00000100000050002909):0.00000100000050002909,NZ_LWXD01000078.1|GCF_001977825.1_21:0.00000100000050002909):0.00000100000050002909):0.00000100000050002909):0.00000100000050002909,NZ_PDWB01000034.1|GCF_002920945.1_43:0.00000100000050002909):0.00000100000050002909):0.00000100000050002909):0.00000100000050002909):0.00000100000050002909):0.00000100000050002909,((NZ_UVCF01000044.1|GCF_900594435.1_27:0.00000100000050002909,(((((((((NZ_ARZU01000011.1|GCF_001446125.1_46:0.00000100000050002909,(NZ_UVCP01000041.1|GCF_900594535.1_27:0.00000100000050002909,NZ_UUTO01000036.1|GCF_900592215.1_27:0.00000100000050002909):0.00000100000050002909):0.00000100000050002909,(((NZ_CP018386.1|GCF_002111125.1_1944:0.00000100000050002909,NZ_NBVM01000003.1|GCF_002115385.1_1630:0.00000100000050002909):0.00352935943389102438,((NZ_CWJC01000002.1|GCF_001182305.1_40:0.00000100000050002909,NZ_KN323057.1|GCF_000774815.1_1580:0.00000100000050002909):0.00353539395404982564,((NZ_UUUH01000049.1|GCF_900592375.1_4:0.00000100000050002909,(NZ_UUSY01000032.1|GCF_900592045.1_35:0.00000100000050002909,NZ_UUVP01000044.1|GCF_900592715.1_4:0.00000100000050002909):0.00000100000050002909):0.00352500349756649980,(((NZ_LXEB01000175.1|GCF_001981105.1_38:0.00000100000050002909,NZ_LXEF01000203.1|GCF_001981165.1_39:0.00000100000050002909):0.00000100000050002909,NZ_UUUU01000055.1|GCF_900592555.1_40:0.00000100000050002909):0.00000100000050002909,NZ_LHQO01000055.1|GCF_001270725.1_38:0.00000100000050002909):0.00000100000050002909):0.00352799372741056808):0.00000100000050002909):0.00000100000050002909,((((((NZ_CP018398.1|GCF_002111205.1_1313:0.00000100000050002909,((NZ_CFVM01000010.1|GCF_001320755.1_39:0.00000100000050002909,(NZ_UVCN01000039.1|GCF_900594525.1_39:0.00000100000050002909,NZ_UVDX01000039.1|GCF_900594885.1_27:0.00000100000050002909):0.00000100000050002909):0.00000100000050002909,((NZ_UVBA01000038.1|GCF_900594135.1_38:0.00000100000050002909,((NZ_UURN01000036.1|GCF_900591675.1_37:0.00000100000050002909,NZ_UVCU01000036.1|GCF_900594585.1_39:0.00000100000050002909):0.00000100000050002909,((NZ_UUUY01000045.1|GCF_900592535.1_4:0.00000100000050002909,NZ_RSFB01000021.1|GCF_003944665.1_68:0.00000100000050002909):0.00000100000050002909,((NZ_UUTY01000020.1|GCF_900592335.1_62:0.00000100000050002909,(NZ_UVER01000003.1|GCF_900595085.1_214:0.00000100000050002909,(NZ_UVPK01000044.1|GCF_900597885.1_37:0.00000100000050002909,(((NZ_JQDP01000129.1|GCF_000773275.1_4:0.00000100000050002909,(NZ_UVIW01000038.1|GCF_900596195.1_27:0.00000100000050002909,NZ_UUQT01000036.1|GCF_900591445.1_39:0.00000100000050002909):0.00000100000050002909):0.00000100000050002909,NZ_CP018367.1|GCF_002111065.1_883:0.00000100000050002909):0.00000100000050002909,((NZ_UVDH01000048.1|GCF_900594745.1_27:0.00000100000050002909,NZ_UUXL01000077.1|GCF_900593205.1_16:0.00000100000050002909):0.00000100000050002909,((NZ_CSKP01000029.1|GCF_001212705.1_35:0.00000100000050002909,((NZ_AVAM01000034.1|GCF_000453005.1_38:0.00000100000050002909,NZ_CP012577.1|GCF_001277975.1_574:0.00000100000050002909):0.00000100000050002909,NZ_UUWM01000050.1|GCF_900592955.1_27:0.00000100000050002909):0.00000100000050002909):0.00000100000050002909,NZ_UVKQ01000003.1|GCF_900596625.1_222:0.00000100000050002909):0.00000100000050002909):0.00000100000050002909):0.00000100000050002909):0.00000100000050002909):0.00000100000050002909):0.00000100000050002909,NZ_CSKA01000009.1|GCF_001209525.1_148:0.00000100000050002909):0.00000100000050002909):0.00000100000050002909):0.00000100000050002909):0.00000100000050002909,NZ_KN323013.1|GCF_000774385.1_1437:0.00000100000050002909):0.00000100000050002909):0.00000100000050002909):0.00000100000050002909,NZ_CM001157.1|GCF_000195145.1_42:0.00000100000050002909):0.00000100000050002909,NZ_UVCT01000003.1|GCF_900594565.1_288:0.00000100000050002909):0.00000100000050002909,NZ_NMVE01000045.1|GCF_002900705.1_16:0.00000100000050002909):0.00000100000050002909,NZ_JAVY01000041.1|GCF_002888365.1_21:0.00000100000050002909):0.00000100000050002909,(((NZ_UVGC01000042.1|GCF_900595455.1_39:0.00000100000050002909,NZ_UUSC01000039.1|GCF_900591815.1_27:0.00000100000050002909):0.00000100000050002909,NZ_UVNM01000031.1|GCF_900597375.1_61:0.00000100000050002909):0.00000100000050002909,((((NZ_UVPA01000038.1|GCF_900597775.1_16:0.00000100000050002909,NZ_LWXR01000045.1|GCF_001977135.1_46:0.00000100000050002909):0.00000100000050002909,((NZ_UVHP01000043.1|GCF_900595845.1_4:0.00000100000050002909,NZ_UVDV01000032.1|GCF_900594865.1_27:0.00000100000050002909):0.00000100000050002909,NZ_UUWH01000029.1|GCF_900592865.1_47:0.00000100000050002909):0.00000100000050002909):0.00000100000050002909,NZ_UVBB01000035.1|GCF_900594145.1_39:0.00000100000050002909):0.00000100000050002909,((NZ_LWXK01000180.1|GCF_001977915.1_47:0.00000100000050002909,NZ_UVCH01000055.1|GCF_900594465.1_39:0.00000100000050002909):0.00000100000050002909,((NZ_UUXV01000055.1|GCF_900593305.1_4:0.00000100000050002909,((NZ_UVNJ01000030.1|GCF_900597345.1_35:0.00000100000050002909,NZ_LXDP01000165.1|GCF_001980835.1_4:0.00000100000050002909):0.00000100000050002909,(((((((((NZ_UVCO01000034.1|GCF_900594545.1_39:0.00000100000050002909,NZ_UVFZ01000052.1|GCF_900595385.1_16:0.00000100000050002909):0.00000100000050002909,NZ_APLN01000473.1|GCF_000401135.1_13:0.00000100000050002909):0.00000100000050002909,(NZ_CP010974.1|GCF_000954175.1_43:0.00000100000050002909,((((NZ_QFRR01000004.1|GCF_006382045.1_21:0.00000100000050002909,((((NZ_CP025301.1|GCF_003546995.1_419:0.00000100000050002909,NZ_JQHQ01000137.1|GCF_000775675.1_39:0.00000100000050002909):0.00000100000050002909,NZ_UVDQ01000031.1|GCF_900594835.1_36:0.00000100000050002909):0.00000100000050002909,(NZ_ARZE01000020.1|GCF_000648355.1_45:0.00000100000050002909,NZ_UVJG01000037.1|GCF_900596285.1_40:0.00000100000050002909):0.00000100000050002909):0.00000100000050002909,NZ_UUQN01000038.1|GCF_900591415.1_37:0.00000100000050002909):0.00000100000050002909):0.00000100000050002909,(NZ_LWUQ01000007.1|GCF_001976165.1_37:0.00000100000050002909,(NZ_AVAK01000009.1|GCF_000452945.1_25:0.00000100000050002909,((NZ_UVLA01000016.1|GCF_900596715.1_36:0.00000100000050002909,NZ_CP004380.1|GCF_000959125.1_2232:0.00000100000050002909):0.00000100000050002909,NZ_LXGY01000122.1|GCF_001637025.1_27:0.00000100000050002909):0.00000100000050002909):0.00000100000050002909):0.00000100000050002909):0.00000100000050002909,NZ_KN323029.1|GCF_000774575.1_1024:0.00000100000050002909):0.00000100000050002909,(NZ_UVMT01000036.1|GCF_900597175.1_4:0.00000100000050002909,NZ_UUXU01000049.1|GCF_900593295.1_4:0.00000100000050002909):0.00000100000050002909):0.00000100000050002909):0.00000100000050002909):0.00000100000050002909,NZ_UUPW01000033.1|GCF_900591225.1_38:0.00000100000050002909):0.00000100000050002909,((NZ_ARZV01000015.1|GCF_001446155.1_18:0.00000100000050002909,NZ_UVDJ01000043.1|GCF_900594705.1_39:0.00000100000050002909):0.00000100000050002909,NZ_UUYB01000086.1|GCF_900593365.1_21:0.00000100000050002909):0.00000100000050002909):0.00000100000050002909,NZ_KN323019.1|GCF_000774485.1_769:0.00000100000050002909):0.00000100000050002909,((NZ_UVBO01000064.1|GCF_900594285.1_4:0.00000100000050002909,NZ_LWXC01000066.1|GCF_001977785.1_39:0.00000100000050002909):0.00000100000050002909,NZ_JQDN01000090.1|GCF_000773235.1_27:0.00000100000050002909):0.00000100000050002909):0.00000100000050002909,(NZ_UVIH01000036.1|GCF_900596025.1_4:0.00000100000050002909,(NZ_UVMO01000038.1|GCF_900597105.1_27:0.00000100000050002909,NZ_LXCA01000096.1|GCF_001980025.1_4:0.00000100000050002909):0.00000100000050002909):0.00000100000050002909):0.00000100000050002909,NZ_QLVC01000035.1|GCF_003268105.1_27:0.00000100000050002909):0.00000100000050002909):0.00000100000050002909):0.00000100000050002909,NZ_LWUZ01000085.1|GCF_001976255.1_88:0.00000100000050002909):0.00000100000050002909):0.00000100000050002909):0.00000100000050002909):0.00000100000050002909):0.00000100000050002909):0.00000100000050002909):0.00000100000050002909,(NZ_ACOJ01000001.1|GCF_000182585.2_2040:0.00000100000050002909,NZ_UVAW01000037.1|GCF_900594105.1_27:0.00000100000050002909):0.00000100000050002909):0.00000100000050002909,NZ_QLVB01000045.1|GCF_003268175.1_35:0.00000100000050002909):0.00000100000050002909,(NZ_UVGS01000040.1|GCF_900595645.1_4:0.00000100000050002909,NZ_LWWN01000142.1|GCF_001976975.1_36:0.00000100000050002909):0.00000100000050002909):0.00000100000050002909,NZ_UVIA01000029.1|GCF_900595985.1_39:0.00000100000050002909):0.00000100000050002909,(NZ_NMVG01000034.1|GCF_002900675.1_43:0.00000100000050002909,NZ_CFWJ01000032.1|GCF_001327155.1_36:0.00000100000050002909):0.00000100000050002909):0.00000100000050002909,NZ_APHN01000082.1|GCF_000346205.1_43:0.00000100000050002909):0.00000100000050002909,NZ_NMVH01000034.1|GCF_002900745.1_43:0.00000100000050002909):0.00000100000050002909):0.00000100000050002909,NZ_UVRP01000032.1|GCF_900598435.1_26:0.00000100000050002909):0.00000100000050002909):0.00000100000050002909,NZ_UUXM01000059.1|GCF_900593215.1_32:0.00000100000050002909):0.00000100000050002909,NZ_LXDN01000118.1|GCF_001980815.1_39:0.00000100000050002909):0.00000100000050002909,(NZ_UUWB01000046.1|GCF_900592845.1_16:0.00000100000050002909,(NZ_UUXX01000025.1|GCF_900593335.1_47:0.00000100000050002909,(NZ_LWYO01000053.1|GCF_001977365.1_11:0.00000100000050002909,(NZ_UVGB01000045.1|GCF_900595445.1_39:0.00000100000050002909,NZ_UVBC01000035.1|GCF_900594155.1_27:0.00000100000050002909):0.00000100000050002909):0.00000100000050002909):0.00000100000050002909):0.00000100000050002909):0.00000100000050002909,((NZ_UUZI01000021.1|GCF_900593675.1_40:0.00000100000050002909,(NZ_UVNH01000036.1|GCF_900597295.1_16:0.00000100000050002909,NZ_UVBQ01000055.1|GCF_900594305.1_4:0.00000100000050002909):0.00000100000050002909):0.00000100000050002909,NZ_UVMR01000037.1|GCF_900597165.1_38:0.00000100000050002909):0.00000100000050002909):0.00000100000050002909,(NZ_UVCZ01000049.1|GCF_900594635.1_4:0.00000100000050002909,(NZ_UVSE01000033.1|GCF_900598585.1_27:0.00000100000050002909,(((NZ_UVMV01000019.1|GCF_900597225.1_32:0.00000100000050002909,NZ_CFVO01000009.1|GCF_001327575.1_39:0.00000100000050002909):0.00000100000050002909,NZ_KN323023.1|GCF_000774475.1_807:0.00000100000050002909):0.00000100000050002909,(NZ_CP018394.1|GCF_002110985.1_1353:0.00000100000050002909,((NZ_UVLD01000036.1|GCF_900596805.1_16:0.00000100000050002909,NZ_ARZO01000263.1|GCF_000648335.1_34:0.00000100000050002909):0.00000100000050002909,NZ_UVSK01000038.1|GCF_900598665.1_27:0.00000100000050002909):0.00000100000050002909):0.00000100000050002909):0.00000100000050002909):0.00000100000050002909):0.00000100000050002909):0.00000100000050002909):0.00000100000050002909,NZ_KN323025.1|GCF_000774495.1_1759:0.00000100000050002909):0.00000100000050002909):0.00000100000050002909,NZ_CHFD01000027.1|GCF_001326935.1_27:0.00000100000050002909):0.00000100000050002909,NZ_UVSC01000031.1|GCF_900598575.1_27:0.00000100000050002909):0.00000100000050002909,NZ_UVDT01000030.1|GCF_900594845.1_27:0.00000100000050002909):0.00000100000050002909):0.00000100000050002909,NZ_JAVL01000063.1|GCF_002881035.1_13:0.00000100000050002909):0.00000100000050002909,NZ_UUYS01000015.1|GCF_900593535.1_90:0.00000100000050002909):0.00000100000050002909):0.00000100000050002909,NZ_KN150859.1|GCF_000756925.1_1744:0.00000100000050002909):0.00000100000050002909):0.00000100000050002909):0.00000100000050002909):0.00000100000050002909,NZ_UVIG01000043.1|GCF_900596005.1_37:0.00000100000050002909):0.00000100000050002909):0.00000100000050002909,NZ_UUVV01000043.1|GCF_900592775.1_4:0.00000100000050002909):0.00000100000050002909,NZ_UUTS01000039.1|GCF_900592195.1_38:0.00000100000050002909):0.00000100000050002909,((NZ_CSLK01000028.1|GCF_001202895.1_46:0.00000100000050002909,NZ_UVHC01000031.1|GCF_900595705.1_26:0.00000100000050002909):0.00000100000050002909,((((NZ_UUVH01000046.1|GCF_900592655.1_4:0.00000100000050002909,(NZ_JAVZ01000014.1|GCF_002888285.1_46:0.00000100000050002909,(((NZ_LWVE01000033.1|GCF_001976485.1_39:0.00000100000050002909,NZ_UVGP01000048.1|GCF_900595575.1_28:0.00000100000050002909):0.00000100000050002909,NZ_UVIS01000036.1|GCF_900596145.1_27:0.00000100000050002909):0.00000100000050002909,NZ_CFVV01000031.1|GCF_001327075.1_27:0.00000100000050002909):0.00000100000050002909):0.00000100000050002909):0.00000100000050002909,((NZ_CP025303.1|GCF_003547055.1_42:0.00000100000050002909,(((NZ_UVLM01000035.1|GCF_900596875.1_27:0.00000100000050002909,NZ_ABBI01001197.1|GCF_000170415.1_9:0.00000100000050002909):0.00000100000050002909,NZ_CSLC01000027.1|GCF_001200935.1_27:0.00000100000050002909):0.00000100000050002909,(NZ_UUXS01000041.1|GCF_900593275.1_40:0.00000100000050002909,NZ_NEGN01000187.1|GCF_002245325.1_5:0.00000100000050002909):0.00000100000050002909):0.00000100000050002909):0.00000100000050002909,(NZ_UVPQ01000039.1|GCF_900597945.1_38:0.00000100000050002909,(NZ_CSLM01000029.1|GCF_001198755.1_26:0.00000100000050002909,(((NZ_UUQY01000031.1|GCF_900591515.1_32:0.00000100000050002909,NZ_KN323003.1|GCF_000774255.1_1835:0.00000100000050002909):0.00000100000050002909,NZ_CP018370.1|GCF_002111325.1_241:0.00000100000050002909):0.00000100000050002909,NZ_UVOC01000031.1|GCF_900597515.1_27:0.00000100000050002909):0.00000100000050002909):0.00000100000050002909):0.00000100000050002909):0.00000100000050002909):0.00000100000050002909,NZ_UVII01000039.1|GCF_900596045.1_39:0.00000100000050002909):0.00000100000050002909,NZ_UVNG01000034.1|GCF_900597315.1_16:0.00000100000050002909):0.00000100000050002909):0.00000100000050002909):0.00000100000050002909,(NZ_UVNL01000026.1|GCF_900597365.1_35:0.00000100000050002909,((NZ_UVNB01000037.1|GCF_900597265.1_32:0.00000100000050002909,((NZ_CSJU01000019.1|GCF_001212265.1_81:0.00000100000050002909,(NZ_UVHH01000004.1|GCF_900595755.1_41:0.00000100000050002909,((((NZ_UVET01000016.1|GCF_900595095.1_60:0.00000100000050002909,(NZ_UUTI01000011.1|GCF_900592125.1_38:0.00000100000050002909,NZ_UUWT01000104.1|GCF_900593025.1_16:0.00000100000050002909):0.00000100000050002909):0.00000100000050002909,NZ_LWVO01000102.1|GCF_001976625.1_42:0.00000100000050002909):0.00000100000050002909,NZ_UVMK01000031.1|GCF_900597095.1_26:0.00000100000050002909):0.00000100000050002909,(NZ_UUSO01000038.1|GCF_900591935.1_36:0.00000100000050002909,NZ_LXAZ01000101.1|GCF_001979495.1_4:0.00000100000050002909):0.00000100000050002909):0.00000100000050002909):0.00000100000050002909):0.00000100000050002909,(NZ_QLUY01000038.1|GCF_003268115.1_27:0.00000100000050002909,(NZ_UVAR01000032.1|GCF_900594045.1_27:0.00000100000050002909,(NZ_UVDP01000027.1|GCF_900594805.1_54:0.00000100000050002909,(NZ_UVRU01000024.1|GCF_900598485.1_61:0.00000100000050002909,NZ_LXDU01000006.1|GCF_001980905.1_4:0.00000100000050002909):0.00000100000050002909):0.00000100000050002909):0.00000100000050002909):0.00000100000050002909):0.00000100000050002909):0.00000100000050002909,NZ_LWVD01000064.1|GCF_001976495.1_16:0.00000100000050002909):0.00000100000050002909):0.00000100000050002909):0.00000100000050002909,(((NZ_UVIJ01000027.1|GCF_900596035.1_39:0.00000100000050002909,QFRS01000014.1|GCA_006385955.1_19:0.00000100000050002909):0.00000100000050002909,(((((NZ_UVLI01000038.1|GCF_900596825.1_4:0.00000100000050002909,(NZ_UVHJ01000037.1|GCF_900595775.1_41:0.00000100000050002909,NZ_UVHD01000010.1|GCF_900595725.1_27:0.00000100000050002909):0.00000100000050002909):0.00000100000050002909,NZ_CP009150.1|GCF_000770455.1_2493:0.00000100000050002909):0.00000100000050002909,(NZ_UVFO01000037.1|GCF_900595275.1_38:0.00000100000050002909,(NZ_CSLI01000024.1|GCF_001212065.1_37:0.00000100000050002909,NZ_UVAG01000037.1|GCF_900593915.1_16:0.00000100000050002909):0.00000100000050002909):0.00000100000050002909):0.00000100000050002909,(((NZ_UVLP01000034.1|GCF_900596895.1_39:0.00000100000050002909,NZ_UUVZ01000064.1|GCF_900592815.1_12:0.00000100000050002909):0.00000100000050002909,(NZ_UUXO01000032.1|GCF_900593235.1_28:0.00000100000050002909,NZ_LWVQ01000104.1|GCF_001976645.1_39:0.00000100000050002909):0.00000100000050002909):0.00000100000050002909,NZ_CSKL01000012.1|GCF_001207035.1_37:0.00000100000050002909):0.00000100000050002909):0.00000100000050002909,(((((NZ_LWUW01000234.1|GCF_001976245.1_4:0.00000100000050002909,(((NZ_NMVF01000032.1|GCF_002900725.1_44:0.00000100000050002909,NZ_UUUL01000044.1|GCF_900592425.1_32:0.00000100000050002909):0.00000100000050002909,(NZ_UUSF01000031.1|GCF_900591845.1_26:0.00000100000050002909,(NZ_UUWF01000034.1|GCF_900592905.1_36:0.00000100000050002909,(((((NZ_CSKO01000011.1|GCF_001207785.1_37:0.00000100000050002909,NZ_ARZW01000008.1|GCF_001446175.1_25:0.00000100000050002909):0.00000100000050002909,((((NZ_CP008778.1|GCF_000756185.1_334:0.00000100000050002909,(NZ_UVFY01000043.1|GCF_900595425.1_39:0.00000100000050002909,(NZ_UVGQ01000052.1|GCF_900595595.1_28:0.00000100000050002909,((((NZ_UVIP01000038.1|GCF_900596055.1_4:0.00000100000050002909,((NZ_CP009550.1|GCF_000959345.1_42:0.00000100000050002909,NZ_CIAW01000008.1|GCF_001320645.1_41:0.00000100000050002909):0.00000100000050002909,NZ_LWWY01000262.1|GCF_001977735.1_9:0.00000100000050002909):0.00000100000050002909):0.00000100000050002909,((NZ_UUTF01000037.1|GCF_900592105.1_26:0.00000100000050002909,((NZ_UVNF01000036.1|GCF_900597305.1_27:0.00000100000050002909,(NZ_UUSL01000034.1|GCF_900591855.1_32:0.00000100000050002909,NZ_NEGN02000025.1|GCF_002245325.2_37:0.00000100000050002909):0.00000100000050002909):0.00000100000050002909,(NZ_UVMW01000019.1|GCF_900597205.1_116:0.00000100000050002909,NZ_APLI01000134.1|GCF_000401035.1_36:0.00000100000050002909):0.00000100000050002909):0.00000100000050002909):0.00000100000050002909,NZ_PDWE01000045.1|GCF_002920995.1_16:0.00000100000050002909):0.00000100000050002909):0.00000100000050002909,NZ_UUUC01000033.1|GCF_900592305.1_39:0.00000100000050002909):0.00000100000050002909,((((((((NZ_UVLU01000047.1|GCF_900596905.1_39:0.00000100000050002909,((((((NZ_ABBN01000738.1|GCF_000170515.1_4:0.00000100000050002909,((NZ_UUWP01000037.1|GCF_900592995.1_27:0.00000100000050002909,(((NZ_CGFE01000010.1|GCF_001327195.1_150:0.00000100000050002909,((NZ_UUUK01000082.1|GCF_900592465.1_4:0.00000100000050002909,(NZ_AHJC01000158.1|GCF_000259775.1_4:0.00000100000050002909,NZ_UVMH01000037.1|GCF_900597065.1_38:0.00000100000050002909):0.00000100000050002909):0.00000100000050002909,(APLK01000233.1|GCA_000401075.1_4:0.00000100000050002909,NZ_CSKH01000030.1|GCF_001210025.1_38:0.00000100000050002909):0.00000100000050002909):0.00000100000050002909):0.00000100000050002909,NZ_LWXL01000057.1|GCF_001977945.1_39:0.00000100000050002909):0.00000100000050002909,(NZ_UUXB01000039.1|GCF_900593135.1_36:0.00000100000050002909,NZ_UUZM01000031.1|GCF_900593735.1_40:0.00000100000050002909):0.00000100000050002909):0.00000100000050002909):0.00000100000050002909,(NZ_UUWG01000006.1|GCF_900592885.1_165:0.00000100000050002909,NZ_CP018375.1|GCF_002110925.1_1601:0.00000100000050002909):0.00000100000050002909):0.00000100000050002909):0.00000100000050002909,((NZ_LWXA01000242.1|GCF_001977015.1_4:0.00000100000050002909,(NZ_UVGZ01000041.1|GCF_900595685.1_36:0.00000100000050002909,NZ_UVIN01000037.1|GCF_900596075.1_27:0.00000100000050002909):0.00000100000050002909):0.00000100000050002909,NZ_UURC01000036.1|GCF_900591525.1_27:0.00000100000050002909):0.00000100000050002909):0.00000100000050002909,NZ_UVRN01000034.1|GCF_900598425.1_40:0.00000100000050002909):0.00000100000050002909,NZ_UVMY01000017.1|GCF_900597215.1_116:0.00000100000050002909):0.00000100000050002909,(NZ_CGFC01000002.1|GCF_001327435.1_246:0.00000100000050002909,NZ_PDWF01000047.1|GCF_002921015.1_10:0.00000100000050002909):0.00000100000050002909):0.00000100000050002909,(NZ_RPDC01000021.1|GCF_003813825.1_68:0.00000100000050002909,(NZ_KN322989.1|GCF_000774185.1_1912:0.00000100000050002909,NZ_UVIB01000046.1|GCF_900595975.1_37:0.00000100000050002909):0.00000100000050002909):0.00000100000050002909):0.00000100000050002909):0.00000100000050002909,NZ_JAVJ01000179.1|GCF_002888135.1_9:0.00000100000050002909):0.00000100000050002909,NZ_UUZH01000040.1|GCF_900593685.1_39:0.00000100000050002909):0.00000100000050002909,NZ_LWVZ01000084.1|GCF_001976825.1_27:0.00000100000050002909):0.00000100000050002909,(NZ_UVBF01000039.1|GCF_900594175.1_27:0.00000100000050002909,NZ_CSKD01000009.1|GCF_001193375.1_148:0.00000100000050002909):0.00000100000050002909):0.00000100000050002909,(NZ_UUZA01000031.1|GCF_900593615.1_39:0.00000100000050002909,NZ_UVFF01000039.1|GCF_900595235.1_37:0.00000100000050002909):0.00000100000050002909):0.00000100000050002909,(NZ_UVCS01000054.1|GCF_900594595.1_4:0.00000100000050002909,NZ_UVIK01000040.1|GCF_900596095.1_4:0.00000100000050002909):0.00000100000050002909):0.00000100000050002909,NZ_NMVB01000031.1|GCF_002900625.1_27:0.00000100000050002909):0.00000100000050002909):0.00000100000050002909):0.00000100000050002909):0.00000100000050002909):0.00000100000050002909,((NZ_LWUU01000036.1|GCF_001976195.1_44:0.00000100000050002909,NZ_CWJD01000025.1|GCF_001182265.1_36:0.00000100000050002909):0.00000100000050002909,(UVND01000029.1|GCA_900597285.1_27:0.00000100000050002909,NZ_LXCJ01000099.1|GCF_001980205.1_37:0.00000100000050002909):0.00000100000050002909):0.00000100000050002909):0.00000100000050002909,NZ_UVAC01000035.1|GCF_900593875.1_32:0.00000100000050002909):0.00000100000050002909,(NZ_UUUQ01000045.1|GCF_900592445.1_26:0.00000100000050002909,((NZ_UUUX01000039.1|GCF_900592525.1_27:0.00000100000050002909,(NZ_ABBO01000808.1|GCF_000170535.1_25:0.00000100000050002909,NZ_JAVW01000010.1|GCF_002881115.1_48:0.00000100000050002909):0.00000100000050002909):0.00000100000050002909,NZ_UUTM01000042.1|GCF_900592175.1_27:0.00000100000050002909):0.00000100000050002909):0.00000100000050002909):0.00000100000050002909):0.00000100000050002909,NZ_UUVL01000038.1|GCF_900592685.1_37:0.00000100000050002909):0.00000100000050002909,NZ_UFUF01000005.1|GCF_900446265.1_467:0.00000100000050002909):0.00000100000050002909,(NZ_UUXG01000065.1|GCF_900593165.1_26:0.00000100000050002909,NZ_UVMN01000034.1|GCF_900597115.1_27:0.00000100000050002909):0.00000100000050002909):0.00000100000050002909):0.00000100000050002909):0.00000100000050002909):0.00000100000050002909,NZ_UURJ01000054.1|GCF_900591625.1_22:0.00000100000050002909):0.00000100000050002909):0.00000100000050002909,NZ_UVLC01000039.1|GCF_900596765.1_4:0.00000100000050002909):0.00000100000050002909,(NZ_LXDY01000063.1|GCF_001981025.1_39:0.00000100000050002909,NZ_UVNE01000038.1|GCF_900597325.1_28:0.00000100000050002909):0.00000100000050002909):0.00000100000050002909,(NZ_UVIV01000047.1|GCF_900596175.1_16:0.00000100000050002909,NZ_UVPM01000051.1|GCF_900597875.1_4:0.00000100000050002909):0.00000100000050002909):0.00000100000050002909,NZ_CIGP01000014.1|GCF_001326955.1_145:0.00000100000050002909):0.00000100000050002909):0.00000100000050002909):0.00000100000050002909,NZ_UUTU01000039.1|GCF_900592255.1_4:0.00000100000050002909):0.00000100000050002909):0.00000100000050002909):0.00000100000050002909):0.00000100000050002909,(NZ_KN323015.1|GCF_000774415.1_816:0.00000100000050002909,(NZ_UVDF01000044.1|GCF_900594735.1_4:0.00000100000050002909,NZ_QLVA01000040.1|GCF_003268095.1_36:0.00000100000050002909):0.00000100000050002909):0.00000100000050002909):0.00000100000050002909,NZ_CP018390.1|GCF_002111165.1_72:0.00352461024834273924):0.00000100000050002909,(NZ_LXAS01000194.1|GCF_001979325.1_26:0.00000100000050002909,((NZ_JQDL01000088.1|GCF_000773215.1_38:0.00000100000050002909,((NZ_LXCY01000149.1|GCF_001980495.1_26:0.00000100000050002909,(NZ_JAVV01000055.1|GCF_002888275.1_21:0.00000100000050002909,NZ_LXCZ01000266.1|GCF_001980515.1_4:0.00000100000050002909):0.00000100000050002909):0.00000100000050002909,NZ_LXDA01000047.1|GCF_001980545.1_4:0.00000100000050002909):0.00000100000050002909):0.00000100000050002909,NZ_LXAJ01000128.1|GCF_001979165.1_21:0.00000100000050002909):0.00000100000050002909):0.00352461039697922387):0.00353160372285079866,NZ_KN323035.1|GCF_000774565.1_2409:0.00353717556548681237):0.00000100000050002909):0.00000100000050002909):0.00353199034620556730,((NZ_UVJS01000038.1|GCF_900596395.1_40:0.00000100000050002909,((((NZ_UUVR01000037.1|GCF_900592745.1_27:0.00000100000050002909,(NZ_UVPG01000010.1|GCF_900597835.1_38:0.00000100000050002909,NZ_CSKK01000034.1|GCF_001203735.1_26:0.00000100000050002909):0.00000100000050002909):0.00000100000050002909,(NZ_UVFH01000037.1|GCF_900595245.1_27:0.00000100000050002909,((NZ_UUTT01000034.1|GCF_900592185.1_27:0.00000100000050002909,(NZ_UVFE01000014.1|GCF_900595215.1_41:0.00000100000050002909,((NZ_UVPE01000049.1|GCF_900597825.1_40:0.00000100000050002909,NZ_UUSS01000029.1|GCF_900591995.1_26:0.00000100000050002909):0.00000100000050002909,(NZ_UUYK01000039.1|GCF_900593445.1_42:0.00000100000050002909,(((NZ_UURV01000043.1|GCF_900591745.1_39:0.00000100000050002909,((((NZ_UVAF01000036.1|GCF_900593925.1_39:0.00000100000050002909,NZ_UUSA01000017.1|GCF_900591785.1_40:0.00000100000050002909):0.00000100000050002909,NZ_UVFL01000039.1|GCF_900595305.1_27:0.00000100000050002909):0.00000100000050002909,NZ_UVJT01000036.1|GCF_900596405.1_26:0.00000100000050002909):0.00000100000050002909,(NZ_UUTR01000032.1|GCF_900592245.1_26:0.00000100000050002909,NZ_UVFI01000021.1|GCF_900595265.1_42:0.00000100000050002909):0.00000100000050002909):0.00000100000050002909):0.00000100000050002909,(((NZ_UVGY01000035.1|GCF_900595675.1_26:0.00000100000050002909,NZ_UVPI01000023.1|GCF_900597855.1_62:0.00000100000050002909):0.00000100000050002909,(NZ_UVEP01000053.1|GCF_900595075.1_4:0.00000100000050002909,LAUB01000482.1|GCA_000981285.1_53:0.00000100000050002909):0.00000100000050002909):0.00000100000050002909,(((NZ_UUYZ01000038.1|GCF_900593605.1_40:0.00000100000050002909,NZ_UVPB01000036.1|GCF_900597785.1_39:0.00000100000050002909):0.00000100000050002909,((NC_009078.1|GCF_000015925.1_42:0.00000100000050002909,NZ_PHRB01000024.1|GCF_002803595.1_39:0.00000100000050002909):0.00000100000050002909,((NZ_LWUY01000213.1|GCF_001976465.1_25:0.00000100000050002909,(((NZ_CP009297.1|GCF_000959145.1_70:0.00000100000050002909,NZ_UVFP01000037.1|GCF_900595335.1_39:0.00000100000050002909):0.00000100000050002909,(NZ_UUWS01000033.1|GCF_900593045.1_40:0.00000100000050002909,NZ_UVEI01000050.1|GCF_900595005.1_41:0.00000100000050002909):0.00000100000050002909):0.00000100000050002909,(((NZ_DS495891.1|GCF_000152685.2_51:0.00000100000050002909,NZ_UVJZ01000040.1|GCF_900596465.1_40:0.00000100000050002909):0.00000100000050002909,NZ_UVFD01000042.1|GCF_900595205.1_39:0.00000100000050002909):0.00000100000050002909,((NZ_CP037971.1|GCF_004367725.1_43:0.00000100000050002909,(((NZ_UVOE01000038.1|GCF_900597565.1_27:0.00000100000050002909,NZ_CP025307.1|GCF_003547035.1_42:0.00000100000050002909):0.00000100000050002909,((NZ_JAVC01000038.1|GCF_002888115.1_46:0.00000100000050002909,(((NZ_UVFM01000003.1|GCF_900595295.1_27:0.00000100000050002909,NZ_KN150947.1|GCF_000757185.1_663:0.00000100000050002909):0.00000100000050002909,NZ_UVBT01000037.1|GCF_900594325.1_27:0.00000100000050002909):0.00000100000050002909,NZ_UVJY01000035.1|GCF_900596455.1_26:0.00000100000050002909):0.00000100000050002909):0.00000100000050002909,NZ_DS495891.1|GCF_000152685.1_51:0.00000100000050002909):0.00000100000050002909):0.00000100000050002909,(((NZ_UVEN01000056.1|GCF_900595055.1_4:0.00000100000050002909,(NZ_UUUM01000035.1|GCF_900592435.1_40:0.00000100000050002909,(NZ_UVEH01000049.1|GCF_900594985.1_39:0.00000100000050002909,((NZ_CP008782.1|GCF_000756125.1_1974:0.00000100000050002909,NZ_UVPJ01000037.1|GCF_900597895.1_41:0.00000100000050002909):0.00000100000050002909,(((NZ_CFVN01000017.1|GCF_001320795.1_93:0.00000100000050002909,((((((NZ_UUQA01000037.1|GCF_900591285.1_26:0.00000100000050002909,NZ_CP008759.1|GCF_000756145.1_643:0.00000100000050002909):0.00000100000050002909,NZ_CP018382.1|GCF_002111365.1_764:0.00000100000050002909):0.00000100000050002909,NZ_UVAT01000029.1|GCF_900594055.1_40:0.00000100000050002909):0.00000100000050002909,NZ_UUWD01000037.1|GCF_900592895.1_40:0.00000100000050002909):0.00000100000050002909,(NZ_PDWG01000075.1|GCF_002921075.1_10:0.00000100000050002909,((NZ_UUWN01000002.1|GCF_900592975.1_39:0.00000100000050002909,(((((((((((((NZ_UVPC01000030.1|GCF_900597795.1_46:0.00000100000050002909,((((NZ_LWWS01000204.1|GCF_001977645.1_5:0.00000100000050002909,NZ_UUXR01000044.1|GCF_900593255.1_42:0.00000100000050002909):0.00000100000050002909,(NZ_UVFQ01000002.1|GCF_900595325.1_27:0.00000100000050002909,(NZ_UVDO01000049.1|GCF_900594795.1_39:0.00000100000050002909,(NZ_UVDM01000044.1|GCF_900594765.1_4:0.00000100000050002909,(NZ_UUST01000017.1|GCF_900591985.1_39:0.00000100000050002909,NZ_UVFS01000036.1|GCF_900595355.1_39:0.00000100000050002909):0.00000100000050002909):0.00000100000050002909):0.00000100000050002909):0.00000100000050002909):0.00000100000050002909,NZ_UUQM01000014.1|GCF_900591385.1_92:0.00000100000050002909):0.00000100000050002909,NZ_CP037973.1|GCF_004367665.1_43:0.00000100000050002909):0.00000100000050002909):0.00000100000050002909,NZ_UVJV01000025.1|GCF_900596425.1_55:0.00000100000050002909):0.00000100000050002909,(NZ_UVJU01000038.1|GCF_900596445.1_39:0.00000100000050002909,NZ_UVAE01000025.1|GCF_900593935.1_58:0.00000100000050002909):0.00000100000050002909):0.00000100000050002909,(((NZ_UUTN01000020.1|GCF_900592235.1_39:0.00000100000050002909,NZ_UVFX01000022.1|GCF_900595375.1_39:0.00000100000050002909):0.00000100000050002909,NZ_UVCC01000048.1|GCF_900594405.1_40:0.00000100000050002909):0.00000100000050002909,NZ_UUSH01000029.1|GCF_900591885.1_26:0.00000100000050002909):0.00000100000050002909):0.00000100000050002909,(NZ_UVEJ01000050.1|GCF_900594995.1_4:0.00000100000050002909,((NZ_UURA01000025.1|GCF_900591585.1_55:0.00000100000050002909,((NZ_UVKA01000040.1|GCF_900596485.1_39:0.00000100000050002909,(NZ_UURP01000034.1|GCF_900591685.1_41:0.00000100000050002909,NZ_UVFG01000041.1|GCF_900595225.1_27:0.00000100000050002909):0.00000100000050002909):0.00000100000050002909,NZ_UVEW01000033.1|GCF_900595165.1_39:0.00000100000050002909):0.00000100000050002909):0.00000100000050002909,(NZ_UUQQ01000035.1|GCF_900591435.1_40:0.00000100000050002909,((((NZ_LWWV01000023.1|GCF_001977695.1_26:0.00000100000050002909,NZ_UUYP01000055.1|GCF_900593495.1_4:0.00000100000050002909):0.00000100000050002909,NZ_LWWW01000121.1|GCF_001977725.1_10:0.00000100000050002909):0.00000100000050002909,NZ_AVAL01000072.1|GCF_000452985.1_26:0.00000100000050002909):0.00000100000050002909,(NZ_UVOB01000035.1|GCF_900597525.1_39:0.00000100000050002909,NZ_SLUE01000029.1|GCF_004360205.1_40:0.00000100000050002909):0.00000100000050002909):0.00000100000050002909):0.00000100000050002909):0.00000100000050002909):0.00000100000050002909):0.00000100000050002909,((NZ_UVKB01000035.1|GCF_900596475.1_39:0.00000100000050002909,(NZ_UVEK01000051.1|GCF_900595015.1_4:0.00000100000050002909,(NZ_UVSO01000029.1|GCF_900598705.1_41:0.00000100000050002909,(NZ_CP008912.1|GCF_000755925.1_1865:0.00000100000050002909,(NZ_LXDW01000148.1|GCF_001980965.1_39:0.00000100000050002909,((NZ_UVPF01000046.1|GCF_900597805.1_39:0.00000100000050002909,((NZ_UVFT01000037.1|GCF_900595345.1_27:0.00000100000050002909,NZ_UVCD01000041.1|GCF_900594425.1_37:0.00000100000050002909):0.00000100000050002909,((LAUB02000073.1|GCA_000981285.2_53:0.00000100000050002909,NZ_ARZQ01000249.1|GCF_001445875.1_5:0.00000100000050002909):0.00000100000050002909,((NZ_UVEQ01000048.1|GCF_900595065.1_4:0.00000100000050002909,NZ_UUPY01000023.1|GCF_900591255.1_67:0.00000100000050002909):0.00000100000050002909,NZ_UURU01000035.1|GCF_900591735.1_39:0.00000100000050002909):0.00000100000050002909):0.00000100000050002909):0.00000100000050002909):0.00000100000050002909,NZ_UVFA01000034.1|GCF_900595185.1_27:0.00000100000050002909):0.00000100000050002909):0.00000100000050002909):0.00000100000050002909):0.00000100000050002909):0.00000100000050002909):0.00000100000050002909,NZ_UVCB01000034.1|GCF_900594415.1_27:0.00000100000050002909):0.00000100000050002909):0.00000100000050002909,(((((((NZ_AUVN01000114.1|GCF_000454665.1_35:0.00000100000050002909,((((NZ_UUSP01000037.1|GCF_900591945.1_37:0.00000100000050002909,((((((((((NZ_LWVI01000391.1|GCF_001976575.1_4:0.00000100000050002909,NZ_LWWQ01000197.1|GCF_001977605.1_36:0.00000100000050002909):0.00000100000050002909,((NZ_QVNK01000034.1|GCF_003432445.1_26:0.00000100000050002909,(((NZ_LXDI01000110.1|GCF_001980695.1_37:0.00000100000050002909,((NZ_LXDL01000064.1|GCF_001980755.1_36:0.00000100000050002909,NZ_UUVA01000043.1|GCF_900592575.1_39:0.00000100000050002909):0.00000100000050002909,((NZ_UVKG01000043.1|GCF_900596555.1_37:0.00000100000050002909,NZ_AOUG01000019.1|GCF_000350505.1_43:0.00000100000050002909):0.00000100000050002909,(NZ_UUVQ01000040.1|GCF_900592735.1_37:0.00000100000050002909,NZ_UVKZ01000024.1|GCF_900596735.1_66:0.00000100000050002909):0.00000100000050002909):0.00000100000050002909):0.00000100000050002909):0.00000100000050002909,((NZ_UVJL01000039.1|GCF_900596345.1_36:0.00000100000050002909,(NZ_QVNM01000083.1|GCF_003420645.1_26:0.00000100000050002909,(NZ_UUQW01000034.1|GCF_900591425.1_27:0.00000100000050002909,(((NZ_UUVW01000045.1|GCF_900592785.1_27:0.00000100000050002909,((NZ_CP033701.1|GCF_003798365.1_328:0.00000100000050002909,NZ_UUQZ01000020.1|GCF_900591545.1_54:0.00000100000050002909):0.00000100000050002909,(NZ_UVJK01000037.1|GCF_900596315.1_37:0.00000100000050002909,((NZ_UVJM01000036.1|GCF_900596325.1_26:0.00000100000050002909,NZ_UUTV01000037.1|GCF_900592265.1_26:0.00000100000050002909):0.00000100000050002909,(NZ_LWWH01000193.1|GCF_001977475.1_36:0.00000100000050002909,((NZ_UVAQ01000034.1|GCF_900594035.1_38:0.00000100000050002909,(NZ_UVKF01000043.1|GCF_900596515.1_35:0.00000100000050002909,(((NZ_LXEG01000011.1|GCF_001981185.1_27:0.00000100000050002909,(NZ_UUWR01000031.1|GCF_900593005.1_27:0.00000100000050002909,NZ_UUZQ01000036.1|GCF_900593755.1_39:0.00000100000050002909):0.00000100000050002909):0.00000100000050002909,((NZ_UUUS01000052.1|GCF_900592495.1_4:0.00000100000050002909,(NZ_LWWO01000040.1|GCF_001977565.1_27:0.00000100000050002909,(NZ_LWVR01000170.1|GCF_001976725.1_18:0.00000100000050002909,((NZ_UURD01000004.1|GCF_900591565.1_38:0.00000100000050002909,NZ_UUQE01000056.1|GCF_900591315.1_36:0.00000100000050002909):0.00000100000050002909,((NZ_AHJD01000302.1|GCF_000259795.1_27:0.00000100000050002909,(NZ_UUUO01000044.1|GCF_900592455.1_36:0.00000100000050002909,((NZ_UVIO01000039.1|GCF_900596065.1_27:0.00000100000050002909,NZ_UUSW01000003.1|GCF_900592015.1_338:0.00000100000050002909):0.00000100000050002909,(((((NZ_UUQF01000034.1|GCF_900591365.1_43:0.00000100000050002909,(NZ_UUWU01000051.1|GCF_900593035.1_4:0.00000100000050002909,NZ_UVQZ01000033.1|GCF_900598305.1_27:0.00000100000050002909):0.00000100000050002909):0.00000100000050002909,NZ_LXDS01000008.1|GCF_001980895.1_36:0.00000100000050002909):0.00000100000050002909,((((NZ_UVDE01000042.1|GCF_900594685.1_9:0.00000100000050002909,(NZ_UVCK01000022.1|GCF_900594495.1_48:0.00000100000050002909,NZ_AUVO01000120.1|GCF_000454705.1_27:0.00000100000050002909):0.00000100000050002909):0.00000100000050002909,(NZ_UVKD01000053.1|GCF_900596495.1_4:0.00000100000050002909,NZ_ABBK01000866.1|GCF_000170455.1_25:0.00000100000050002909):0.00000100000050002909):0.00000100000050002909,((NZ_AUVJ01000153.1|GCF_000454625.1_27:0.00000100000050002909,NZ_UUTC01000038.1|GCF_900592075.1_26:0.00000100000050002909):0.00000100000050002909,(NZ_UUXW01000038.1|GCF_900593315.1_36:0.00000100000050002909,((NZ_UVBN01000044.1|GCF_900594265.1_26:0.00000100000050002909,(NZ_UVCM01000038.1|GCF_900594515.1_27:0.00000100000050002909,(((NZ_CP037757.1|GCF_004348055.1_43:0.00000100000050002909,NZ_UUVS01000028.1|GCF_900592755.1_35:0.00000100000050002909):0.00000100000050002909,NZ_UVJJ01000037.1|GCF_900596305.1_38:0.00000100000050002909):0.00000100000050002909,((NZ_UVCA01000050.1|GCF_900594385.1_4:0.00000100000050002909,NZ_LXDJ01000141.1|GCF_001980735.1_36:0.00000100000050002909):0.00000100000050002909,(NZ_UUUF01000038.1|GCF_900592355.1_27:0.00000100000050002909,NZ_UVHM01000023.1|GCF_900595835.1_49:0.00000100000050002909):0.00000100000050002909):0.00000100000050002909):0.00000100000050002909):0.00000100000050002909):0.00000100000050002909,NZ_UUUB01000040.1|GCF_900592365.1_38:0.00000100000050002909):0.00000100000050002909):0.00000100000050002909):0.00000100000050002909):0.00000100000050002909,NZ_UVOD01000035.1|GCF_900597545.1_27:0.00000100000050002909):0.00000100000050002909):0.00000100000050002909,NZ_AUVI01000131.1|GCF_000454565.1_3:0.00000100000050002909):0.00000100000050002909,NZ_UVBY01000042.1|GCF_900594365.1_27:0.00000100000050002909):0.00000100000050002909):0.00000100000050002909):0.00000100000050002909):0.00000100000050002909,NZ_CHFI01000030.1|GCF_001327555.1_38:0.00000100000050002909):0.00000100000050002909):0.00000100000050002909):0.00000100000050002909):0.00000100000050002909):0.00000100000050002909,NZ_CIAY01000026.1|GCF_001327395.1_48:0.00000100000050002909):0.00000100000050002909):0.00000100000050002909,NZ_UUSI01000032.1|GCF_900591865.1_37:0.00000100000050002909):0.00000100000050002909):0.00000100000050002909):0.00000100000050002909,NZ_UUXK01000034.1|GCF_900593195.1_40:0.00000100000050002909):0.00000100000050002909):0.00000100000050002909):0.00000100000050002909):0.00000100000050002909):0.00000100000050002909):0.00000100000050002909,NZ_LWWG01000103.1|GCF_001977465.1_40:0.00000100000050002909):0.00000100000050002909,NZ_AUVL01000138.1|GCF_000454645.1_27:0.00000100000050002909):0.00000100000050002909):0.00000100000050002909):0.00000100000050002909):0.00000100000050002909,NZ_UVSF01000043.1|GCF_900598635.1_6:0.00000100000050002909):0.00000100000050002909):0.00000100000050002909,NZ_LWXQ01000339.1|GCF_001977095.1_26:0.00000100000050002909):0.00000100000050002909):0.00000100000050002909,NZ_UUSN01000032.1|GCF_900591925.1_27:0.00000100000050002909):0.00000100000050002909):0.00000100000050002909,(NZ_UVOF01000027.1|GCF_900597555.1_50:0.00000100000050002909,NZ_UVAJ01000009.1|GCF_900593965.1_185:0.00000100000050002909):0.00000100000050002909):0.00000100000050002909,(((NZ_CFWE01000029.1|GCF_001327495.1_37:0.00000100000050002909,NZ_CP009537.1|GCF_000959285.1_1451:0.00000100000050002909):0.00000100000050002909,NZ_AUVM01000100.1|GCF_000454585.1_35:0.00000100000050002909):0.00000100000050002909,(NZ_UVAK01000042.1|GCF_900593975.1_4:0.00000100000050002909,NZ_UVNZ01000036.1|GCF_900597505.1_27:0.00000100000050002909):0.00000100000050002909):0.00000100000050002909):0.00000100000050002909,((NZ_QVNL01000038.1|GCF_003420685.1_26:0.00000100000050002909,NZ_CGFB01000031.1|GCF_001327415.1_22:0.00000100000050002909):0.00000100000050002909,NZ_UVBZ01000054.1|GCF_900594395.1_4:0.00000100000050002909):0.00000100000050002909):0.00000100000050002909,(NZ_CP036453.1|GCF_004323035.1_43:0.00000100000050002909,NZ_AUVP01000075.1|GCF_000454685.1_35:0.00000100000050002909):0.00000100000050002909):0.00000100000050002909,((NZ_JAUO01000217.1|GCF_002887895.1_18:0.00000100000050002909,((NZ_UVSD01000035.1|GCF_900598595.1_39:0.00000100000050002909,((NZ_UVLB01000005.1|GCF_900596725.1_216:0.00000100000050002909,NZ_UVKC01000055.1|GCF_900596505.1_4:0.00000100000050002909):0.00000100000050002909,NZ_UUWO01000010.1|GCF_900592965.1_50:0.00000100000050002909):0.00000100000050002909):0.00000100000050002909,(NZ_CP033706.1|GCF_003798265.1_1556:0.00000100000050002909,NZ_UUVD01000013.1|GCF_900592605.1_87:0.00000100000050002909):0.00000100000050002909):0.00000100000050002909):0.00000100000050002909,((NZ_UVJN01000038.1|GCF_900596335.1_36:0.00000100000050002909,NZ_UVJR01000016.1|GCF_900596385.1_92:0.00000100000050002909):0.00000100000050002909,(CP018401.1|GCA_002111225.1_921:0.00000100000050002909,NZ_UUYL01000052.1|GCF_900593435.1_4:0.00000100000050002909):0.00000100000050002909):0.00000100000050002909):0.00000100000050002909):0.00000100000050002909,(NC_006351.1|GCF_000011545.1_42:0.00000100000050002909,NZ_CP023776.1|GCF_003606245.1_221:0.00000100000050002909):0.00000100000050002909):0.00000100000050002909,(NZ_UUYO01000046.1|GCF_900593505.1_39:0.00000100000050002909,(((((((NZ_UUYN01000040.1|GCF_900593485.1_53:0.00000100000050002909,NZ_UUVG01000048.1|GCF_900592675.1_38:0.00000100000050002909):0.00000100000050002909,NZ_UUYA01000050.1|GCF_900593355.1_4:0.00000100000050002909):0.00000100000050002909,(NZ_UVBM01000045.1|GCF_900594245.1_40:0.00000100000050002909,NZ_UUXY01000057.1|GCF_900593325.1_4:0.00000100000050002909):0.00000100000050002909):0.00000100000050002909,(NZ_UUXD01000013.1|GCF_900593105.1_50:0.00000100000050002909,NZ_UUYW01000054.1|GCF_900593585.1_36:0.00000100000050002909):0.00000100000050002909):0.00000100000050002909,(NZ_JAUZ01000006.1|GCF_002880855.1_26:0.00000100000050002909,NZ_UVJP01000041.1|GCF_900596365.1_26:0.00000100000050002909):0.00000100000050002909):0.00000100000050002909,(NZ_UVAS01000033.1|GCF_900594065.1_27:0.00000100000050002909,NZ_UUWI01000038.1|GCF_900592915.1_27:0.00000100000050002909):0.00000100000050002909):0.00000100000050002909,NZ_UVBJ01000055.1|GCF_900594225.1_4:0.00000100000050002909):0.00000100000050002909):0.00000100000050002909):0.00000100000050002909,NZ_LWXT01000225.1|GCF_001977165.1_4:0.00000100000050002909):0.00000100000050002909):0.00000100000050002909,(NZ_UVAX01000034.1|GCF_900594115.1_26:0.00000100000050002909,((NZ_UVDL01000036.1|GCF_900594785.1_27:0.00000100000050002909,NZ_UUQI01000018.1|GCF_900591325.1_73:0.00000100000050002909):0.00000100000050002909,NZ_JAVE01000160.1|GCF_002880915.1_41:0.00000100000050002909):0.00000100000050002909):0.00000100000050002909):0.00000100000050002909,NZ_UVJI01000018.1|GCF_900596275.1_36:0.00000100000050002909):0.00000100000050002909,NZ_UUTL01000037.1|GCF_900592165.1_37:0.00000100000050002909):0.00000100000050002909):0.00000100000050002909,((NZ_UUYY01000119.1|GCF_900593575.1_4:0.00000100000050002909,NZ_LWVB01000087.1|GCF_001976275.1_37:0.00000100000050002909):0.00000100000050002909,NZ_AUVK01000063.1|GCF_000454605.1_35:0.00000100000050002909):0.00000100000050002909):0.00000100000050002909,NZ_UUTA01000030.1|GCF_900592065.1_27:0.00000100000050002909):0.00000100000050002909,NZ_UVDK01000026.1|GCF_900594755.1_55:0.00000100000050002909):0.00000100000050002909,((((NZ_LWWB01000002.1|GCF_001976865.1_4:0.00000100000050002909,(((((NZ_QVNN01000060.1|GCF_003420695.1_7:0.00000100000050002909,NZ_LWVF01000198.1|GCF_001976325.1_41:0.00000100000050002909):0.00000100000050002909,NZ_LXGX01000124.1|GCF_001637005.1_4:0.00000100000050002909):0.00000100000050002909,NZ_LWWF01000037.1|GCF_001976895.1_3:0.00000100000050002909):0.00000100000050002909,NZ_UVKE01000053.1|GCF_900596545.1_4:0.00000100000050002909):0.00000100000050002909,NZ_UVKJ01000044.1|GCF_900596565.1_6:0.00000100000050002909):0.00000100000050002909):0.00000100000050002909,NZ_AWEO01000094.1|GCF_000464685.1_35:0.00000100000050002909):0.00000100000050002909,NZ_UUZB01000051.1|GCF_900593625.1_4:0.00000100000050002909):0.00000100000050002909,NZ_UUYH01000047.1|GCF_900593415.1_4:0.00000100000050002909):0.00000100000050002909):0.00000100000050002909,(((((((NZ_UUQX01000039.1|GCF_900591505.1_27:0.00000100000050002909,(NZ_UVAB01000015.1|GCF_900593895.1_94:0.00000100000050002909,((NZ_CP037759.1|GCF_004348075.1_43:0.00000100000050002909,NZ_UVNS01000016.1|GCF_900597435.1_41:0.00000100000050002909):0.00000100000050002909,NZ_UVGO01000032.1|GCF_900595585.1_27:0.00000100000050002909):0.00000100000050002909):0.00000100000050002909):0.00000100000050002909,NZ_UUYJ01000020.1|GCF_900593475.1_39:0.00000100000050002909):0.00000100000050002909,NZ_UUVT01000053.1|GCF_900592765.1_4:0.00000100000050002909):0.00000100000050002909,NZ_LWVU01000070.1|GCF_001976755.1_36:0.00000100000050002909):0.00000100000050002909,(NZ_UUTX01000009.1|GCF_900592285.1_93:0.00000100000050002909,((NZ_LWVG01000017.1|GCF_001976545.1_21:0.00000100000050002909,((NZ_UVAI01000040.1|GCF_900593955.1_37:0.00000100000050002909,NZ_UVBE01000039.1|GCF_900594185.1_40:0.00000100000050002909):0.00000100000050002909,(((NZ_UUVM01000023.1|GCF_900592665.1_36:0.00000100000050002909,NZ_UVIL01000034.1|GCF_900596085.1_42:0.00000100000050002909):0.00000100000050002909,(NZ_UVAU01000031.1|GCF_900594085.1_27:0.00000100000050002909,NZ_UVJQ01000038.1|GCF_900596375.1_26:0.00000100000050002909):0.00000100000050002909):0.00000100000050002909,(NZ_UUQS01000019.1|GCF_900591485.1_64:0.00000100000050002909,NZ_UVJO01000041.1|GCF_900596355.1_26:0.00000100000050002909):0.00000100000050002909):0.00000100000050002909):0.00000100000050002909):0.00000100000050002909,NZ_UURS01000029.1|GCF_900591655.1_27:0.00000100000050002909):0.00000100000050002909):0.00000100000050002909):0.00000100000050002909,NZ_UUZK01000032.1|GCF_900593725.1_41:0.00000100000050002909):0.00000100000050002909,(NZ_LXEH01000018.1|GCF_001981195.1_27:0.00000100000050002909,(NZ_UUWK01000039.1|GCF_900592935.1_36:0.00000100000050002909,((NZ_UVDI01000037.1|GCF_900594715.1_27:0.00000100000050002909,NZ_UUZN01000026.1|GCF_900593775.1_60:0.00000100000050002909):0.00000100000050002909,(((((NZ_UUTQ01000024.1|GCF_900592225.1_40:0.00000100000050002909,NZ_UURT01000037.1|GCF_900591725.1_27:0.00000100000050002909):0.00000100000050002909,(NZ_UURR01000039.1|GCF_900591705.1_36:0.00000100000050002909,(NZ_UVKH01000054.1|GCF_900596535.1_35:0.00000100000050002909,NZ_UUUA01000036.1|GCF_900592345.1_35:0.00000100000050002909):0.00000100000050002909):0.00000100000050002909):0.00000100000050002909,(NZ_LWXM01000029.1|GCF_001977975.1_39:0.00000100000050002909,NZ_LXDK01000009.1|GCF_001980725.1_36:0.00000100000050002909):0.00000100000050002909):0.00000100000050002909,NZ_UVHS01000033.1|GCF_900595875.1_26:0.00000100000050002909):0.00000100000050002909,NZ_UVCY01000032.1|GCF_900594645.1_43:0.00000100000050002909):0.00000100000050002909):0.00000100000050002909):0.00000100000050002909):0.00000100000050002909):0.00000100000050002909):0.00000100000050002909,NZ_UUZY01000032.1|GCF_900593855.1_27:0.00353289229278120048):0.00354099876569901077):0.00000100000050002909,NZ_UVNQ01000010.1|GCF_900597395.1_39:0.00000100000050002909):0.00000100000050002909,CP025305.1|GCA_003547015.1_41:0.00000100000050002909):0.00000100000050002909,NZ_AQTK01000076.1|GCF_000410895.1_50:0.00000100000050002909):0.00000100000050002909,(NZ_UVEM01000057.1|GCF_900595045.1_39:0.00000100000050002909,(NZ_UVKU01000038.1|GCF_900596655.1_41:0.00000100000050002909,NZ_UVEO01000053.1|GCF_900595035.1_39:0.00000100000050002909):0.00000100000050002909):0.00000100000050002909):0.00000100000050002909,NZ_ABBJ01000954.1|GCF_000170435.1_4:0.00000100000050002909):0.00000100000050002909,(NZ_JAVK01000136.1|GCF_002881015.1_38:0.00000100000050002909,NZ_CP038194.1|GCF_004526325.1_43:0.00000100000050002909):0.00000100000050002909):0.00000100000050002909):0.00000100000050002909,NZ_UUXQ01000044.1|GCF_900593265.1_4:0.00000100000050002909):0.00000100000050002909):0.00000100000050002909):0.00000100000050002909,(NZ_CSLP01000004.1|GCF_001195065.1_255:0.00000100000050002909,(NZ_UUQB01000033.1|GCF_900591295.1_26:0.00000100000050002909,NZ_UUSQ01000022.1|GCF_900591955.1_38:0.00000100000050002909):0.00000100000050002909):0.00000100000050002909):0.00000100000050002909):0.00000100000050002909,NZ_UVEL01000049.1|GCF_900595025.1_39:0.00000100000050002909):0.00000100000050002909,NZ_UVFJ01000040.1|GCF_900595255.1_39:0.00000100000050002909):0.00000100000050002909):0.00000100000050002909):0.00000100000050002909):0.00000100000050002909):0.00000100000050002909,(NZ_APLG01000029.1|GCF_000401155.1_28:0.00000100000050002909,(NZ_UVPH01000042.1|GCF_900597845.1_36:0.00000100000050002909,NZ_CP019043.1|GCF_002860065.1_777:0.00000100000050002909):0.00000100000050002909):0.00000100000050002909):0.00000100000050002909,NZ_UUVO01000043.1|GCF_900592725.1_39:0.00000100000050002909):0.00000100000050002909):0.00000100000050002909):0.00000100000050002909,NC_018529.1|GCF_000294635.1_42:0.00000100000050002909):0.00000100000050002909):0.00000100000050002909):0.00000100000050002909):0.00000100000050002909,NZ_ARZS01000141.1|GCF_001445925.1_40:0.00000100000050002909):0.00000100000050002909):0.00000100000050002909):0.00000100000050002909,NZ_UUTP01000025.1|GCF_900592205.1_41:0.00000100000050002909):0.00000100000050002909):0.00000100000050002909):0.00000100000050002909,NZ_UUVE01000053.1|GCF_900592615.1_40:0.00000100000050002909):0.00000100000050002909):0.00000100000050002909):0.00000100000050002909):0.00000100000050002909):0.00000100000050002909,NZ_UVCE01000036.1|GCF_900594445.1_40:0.00000100000050002909):0.00000100000050002909):0.00000100000050002909):0.00000100000050002909,NZ_UVJX01000035.1|GCF_900596435.1_26:0.00000100000050002909):0.00000100000050002909,((NZ_LWUR01000172.1|GCF_001976185.1_31:0.00000100000050002909,((NZ_UVJW01000036.1|GCF_900596415.1_39:0.00000100000050002909,((NZ_UVFK01000036.1|GCF_900595285.1_27:0.00000100000050002909,(NZ_LWVJ01000037.1|GCF_001976565.1_39:0.00000100000050002909,((NZ_ARZT01000195.1|GCF_001446115.1_10:0.00000100000050002909,(UVFR01000036.1|GCA_900595365.1_27:0.00000100000050002909,((NZ_UVFN01000037.1|GCF_900595315.1_40:0.00000100000050002909,NZ_UUZS01000033.1|GCF_900593795.1_39:0.00000100000050002909):0.00000100000050002909,NZ_LWVN01000002.1|GCF_001976655.1_39:0.00000100000050002909):0.00000100000050002909):0.00000100000050002909):0.00000100000050002909,(NZ_CP037969.1|GCF_004367685.1_43:0.00000100000050002909,(((NZ_UVBI01000053.1|GCF_900594205.1_4:0.00000100000050002909,NZ_UUYI01000045.1|GCF_900593465.1_4:0.00000100000050002909):0.00000100000050002909,NZ_LWWL01000014.1|GCF_001976925.1_39:0.00000100000050002909):0.00000100000050002909,NZ_LWWT01000084.1|GCF_001977655.1_4:0.00000100000050002909):0.00000100000050002909):0.00000100000050002909):0.00000100000050002909):0.00000100000050002909):0.00000100000050002909,NZ_UURF01000027.1|GCF_900591555.1_45:0.00000100000050002909):0.00000100000050002909):0.00000100000050002909,(NZ_LWUP01000057.1|GCF_001976405.1_38:0.00000100000050002909,NZ_UVPD01000033.1|GCF_900597815.1_40:0.00000100000050002909):0.00000100000050002909):0.00000100000050002909):0.00000100000050002909,(NZ_CP009127.1|GCF_000755825.1_449:0.00000100000050002909,((NZ_UVEU01000037.1|GCF_900595115.1_26:0.00000100000050002909,NZ_CSKQ01000032.1|GCF_001208265.1_26:0.00000100000050002909):0.00000100000050002909,NZ_CM000775.1|GCF_000193475.1_1450:0.00000100000050002909):0.00000100000050002909):0.00000100000050002909):0.00000100000050002909):0.00000100000050002909):0.00353861398329401297,NZ_JYBG01000040.1|GCF_000932075.1_88:0.00353442496366431456):0.00000100000050002909):0.00000100000050002909):0.00000100000050002909):0.00000100000050002909):0.00000100000050002909):0.00000100000050002909):0.00000100000050002909):0.00000100000050002909,NZ_LXBH01000131.1|GCF_001979645.1_21:0.00000100000050002909):0.00000100000050002909,NZ_LWZA01000024.1|GCF_001978455.1_41:0.00000100000050002909):0.00000100000050002909):0.00000100000050002909):0.00000100000050002909,((NZ_KN323060.1|GCF_000774795.1_812:0.00000100000050002909,(NZ_LWYZ01000055.1|GCF_001978445.1_41:0.00000100000050002909,(NZ_LXBL01000001.1|GCF_001979725.1_21:0.00000100000050002909,NZ_LWZR01000166.1|GCF_001978795.1_37:0.00000100000050002909):0.00000100000050002909):0.00000100000050002909):0.00000100000050002909,NZ_LWZB01000168.1|GCF_001978505.1_41:0.00000100000050002909):0.00000100000050002909):0.00000100000050002909):0.00000100000050002909,(NZ_LWZV01000013.1|GCF_001978875.1_41:0.00000100000050002909,NZ_LXBV01000155.1|GCF_001979895.1_38:0.00000100000050002909):0.00000100000050002909):0.00000100000050002909,NZ_CP009152.1|GCF_000770475.1_109:0.00000100000050002909):0.00000100000050002909):0.00000100000050002909,NZ_LXBQ01000084.1|GCF_001979865.1_21:0.00000100000050002909):0.00000100000050002909,NZ_LWZC01000022.1|GCF_001978485.1_41:0.00000100000050002909):0.00000100000050002909,NZ_JAVO01000081.1|GCF_002888155.1_3:0.00000100000050002909):0.00000100000050002909,NZ_ARZJ01000219.1|GCF_001445985.1_4:0.00000100000050002909):0.00000100000050002909):0.00000100000050002909):0.00000100000050002909,NZ_LXBM01000022.1|GCF_001979745.1_21:0.00000100000050002909):0.00000100000050002909,NZ_LXCP01000192.1|GCF_001980315.1_4:0.00000100000050002909):0.00000100000050002909,NZ_LXAA01000024.1|GCF_001978985.1_41:0.00000100000050002909):0.00000100000050002909,((NZ_KN150938.1|GCF_000757095.1_1383:0.00000100000050002909,(NZ_CP009160.1|GCF_000770495.1_458:0.00000100000050002909,NZ_LXAC01000069.1|GCF_001978995.1_10:0.00000100000050002909):0.00000100000050002909):0.00000100000050002909,((NZ_LXDH01000160.1|GCF_001980675.1_40:0.00000100000050002909,NZ_KN323007.1|GCF_000774345.1_892:0.00000100000050002909):0.00000100000050002909,NZ_LWZQ01000003.1|GCF_001978785.1_38:0.00000100000050002909):0.00000100000050002909):0.00000100000050002909):0.00000100000050002909):0.00000100000050002909):0.00000100000050002909,NZ_LXCV01000047.1|GCF_001980435.1_4:0.00000100000050002909):0.00000100000050002909,NZ_LWXO01000141.1|GCF_001978005.1_41:0.00000100000050002909):0.00000100000050002909):0.00000100000050002909,NZ_LWYU01000067.1|GCF_001978325.1_41:0.00000100000050002909):0.00000100000050002909):0.00000100000050002909):0.00000100000050002909,NZ_LXAT01000141.1|GCF_001979345.1_89:0.00000100000050002909):0.00000100000050002909,NZ_LWZO01000040.1|GCF_001978765.1_4:0.00000100000050002909):0.00000100000050002909,NZ_LXBK01000004.1|GCF_001979695.1_21:0.00000100000050002909):0.00000100000050002909):0.00000100000050002909):0.00000100000050002909):0.00000100000050002909,(((NZ_LXCQ01000088.1|GCF_001980335.1_21:0.00000100000050002909,(KN323045.1|GCA_000774685.1_1117:0.00000100000050002909,NZ_JAVG01000063.1|GCF_002880955.1_89:0.00000100000050002909):0.00000100000050002909):0.00000100000050002909,NZ_LGKL01000024.1|GCF_001186165.1_218:0.00000100000050002909):0.00000100000050002909,(NZ_KN323067.1|GCF_000774885.1_811:0.00000100000050002909,(NZ_JZXP01000027.1|GCF_000961535.1_28:0.00000100000050002909,((NZ_JAUS01000122.1|GCF_002887975.1_7:0.00000100000050002909,NZ_JAUV01000129.1|GCF_002888045.1_4:0.00000100000050002909):0.00000100000050002909,NZ_ARZK01000007.1|GCF_001446005.1_41:0.00000100000050002909):0.00000100000050002909):0.00000100000050002909):0.00000100000050002909):0.00000100000050002909):0.00000100000050002909):0.00000100000050002909,NZ_JAUX01000127.1|GCF_002880835.1_1:0.00000100000050002909):0.00000100000050002909):0.00000100000050002909,NZ_JPWQ01000136.1|GCF_000773085.1_4:0.00353039411108093835):0.00353244852115353232):0.00000100000050002909):0.00000100000050002909):0.00352655339975673160):0.00000100000050002909):0.00000100000050002909,((NZ_UUUN01000034.1|GCF_900592415.1_41:0.00000100000050002909,NZ_UVJF01000035.1|GCF_900596265.1_42:0.00000100000050002909):0.00000100000050002909,NZ_CSLH01000006.1|GCF_001204275.1_252:0.00000100000050002909):0.00000100000050002909):0.00000100000050002909,NZ_UVHV01000062.1|GCF_900595905.1_9:0.00000100000050002909):0.00000100000050002909):0.00000100000050002909,NZ_CGEY01000027.1|GCF_001320395.1_27:0.00000100000050002909):0.00000100000050002909):0.00000100000050002909):0.00000100000050002909,(NZ_UVGL01000046.1|GCF_900595555.1_36:0.00000100000050002909,NZ_LWYH01000317.1|GCF_001978175.1_4:0.00000100000050002909):0.00000100000050002909):0.00000100000050002909,(((NZ_UVOI01000035.1|GCF_900597595.1_27:0.00000100000050002909,(NZ_CSKZ01000024.1|GCF_001205635.1_45:0.00000100000050002909,NZ_JNUQ01000068.1|GCF_001611585.1_6:0.00000100000050002909):0.00000100000050002909):0.00000100000050002909,(NZ_CSKR01000024.1|GCF_001197955.1_42:0.00000100000050002909,NZ_CSKT01000029.1|GCF_001199855.1_43:0.00000100000050002909):0.00000100000050002909):0.00000100000050002909,NZ_UVOQ01000031.1|GCF_900597655.1_27:0.00000100000050002909):0.00000100000050002909):0.00000100000050002909):0.00000100000050002909):0.00000100000050002909):0.00000100000050002909,NZ_CSLJ01000005.1|GCF_001211705.1_253:0.00000100000050002909):0.0;
```
