## Supplementary material for "Phenolic acid-degrading *Paraburkholderia* prime decomposition in forest soil": 5c. pobA - clades.hmm (part 1 of 2)

```
HMMER3/f [3.1b2 | February 2015]
NAME  clade1.pobA
LENG  410
ALPH  amino
RF    no
MM    no
CONS  yes
CS    no
MAP   yes
DATE  Sun Jul  7 08:19:16 2019
NSEQ  1340
EFFN  0.421715
CKSUM 3695482711
STATS LOCAL MSV      -11.5790  0.69908
STATS LOCAL VITERBI  -12.1118  0.69908
STATS LOCAL FORWARD   -6.1081  0.69908
HMM          A        C        D        E        F        G        H        I        K        L        M        N        P        Q        R        S        T        V        W        Y   
            m->m     m->i     m->d     i->m     i->i     d->m     d->d
  COMPO   2.41704  4.16822  2.85220  2.75457  3.29198  2.71515  3.56511  2.86332  2.88400  2.40556  3.68766  3.19265  3.40673  3.22976  2.80310  2.67854  2.84040  2.63914  4.56900  3.47962
          2.68618  4.42225  2.77519  2.73123  3.46354  2.40513  3.72494  3.29354  2.67741  2.69355  4.24690  2.90347  2.73739  3.18146  2.89801  2.37887  2.77519  2.98518  4.58477  3.61503
          0.03341  3.81138  4.53373  0.61958  0.77255  0.00000        *
      1   2.92289  4.48188  3.98446  3.57443  3.18382  3.78851  4.32378  2.35343  3.34540  1.78880  1.50034  3.85912  4.24978  3.73195  3.55767  3.26510  3.22753  2.35216  5.01581  3.77153      1 m - - -
          2.68618  4.42225  2.77519  2.73123  3.46354  2.40513  3.72494  3.29354  2.67741  2.69355  4.24690  2.90347  2.73739  3.18146  2.89801  2.37887  2.77519  2.98518  4.58477  3.61503
          0.03341  3.81138  4.53373  0.61958  0.77255  0.48576  0.95510
      2   2.92263  4.78545  3.40152  2.92112  4.10466  3.44019  3.74118  3.65564  2.18745  3.17806  4.17131  3.28742  3.94067  2.97881  1.11537  3.00583  3.18964  3.37930  5.22322  4.03662      2 r - - -
          2.68618  4.42225  2.77519  2.73123  3.46354  2.40513  3.72494  3.29354  2.67741  2.69355  4.24690  2.90347  2.73739  3.18146  2.89801  2.37887  2.77519  2.98518  4.58477  3.61503
          0.03341  3.81138  4.53373  0.61958  0.77255  0.48576  0.95510
      3   2.38229  4.22677  3.37620  3.12699  3.91715  3.06765  4.14866  3.03693  3.06873  2.90253  3.95813  3.34525  3.76708  3.46698  3.32954  2.58303  1.27994  2.73846  5.36043  4.13419      3 t - - -
          2.68618  4.42225  2.77519  2.73123  3.46354  2.40513  3.72494  3.29354  2.67741  2.69355  4.24690  2.90347  2.73739  3.18146  2.89801  2.37887  2.77519  2.98518  4.58477  3.61503
          0.03341  3.81138  4.53373  0.61958  0.77255  0.48576  0.95510
      4   2.83503  4.81630  2.86549  2.62081  3.97631  3.32716  3.77805  3.59905  2.44624  3.10735  4.13845  3.07943  3.88071  1.34694  2.73100  2.88608  3.13277  3.33300  5.25996  3.95009      4 q - - -
          2.68618  4.42225  2.77519  2.73123  3.46354  2.40513  3.72494  3.29354  2.67741  2.69355  4.24690  2.90347  2.73739  3.18146  2.89801  2.37887  2.77519  2.98518  4.58477  3.61503
          0.03341  3.81138  4.53373  0.61958  0.77255  0.48576  0.95510
      5   2.76018  4.32111  4.03954  3.70213  3.50692  3.65920  4.51486  2.05819  3.56891  2.20559  3.48277  3.90136  4.22408  3.93373  3.78703  3.15996  3.12384  1.10586  5.28056  4.00775      5 v - - -
          2.68618  4.42225  2.77519  2.73123  3.46354  2.40513  3.72494  3.29354  2.67741  2.69355  4.24690  2.90347  2.73739  3.18146  2.89801  2.37887  2.77519  2.98518  4.58477  3.61503
          0.03341  3.81138  4.53373  0.61958  0.77255  0.48576  0.95510
      6   1.16090  4.14553  3.40204  3.17999  3.96653  2.98294  4.20656  3.06240  3.18428  2.95575  3.99473  3.33949  3.71691  3.53197  3.44308  2.48804  2.75939  2.71550  5.42943  4.19860      6 a - - -
          2.68618  4.42225  2.77519  2.73123  3.46354  2.40513  3.72494  3.29354  2.67741  2.69355  4.24690  2.90347  2.73739  3.18146  2.89801  2.37887  2.77519  2.98518  4.58477  3.61503
          0.03341  3.81138  4.53373  0.61958  0.77255  0.48576  0.95510
      7   2.98364  4.42114  4.24611  3.86070  3.33446  3.99824  4.60108  1.15705  3.68753  1.93464  3.28099  4.11467  4.43656  4.04296  3.89118  3.48876  3.28443  1.84834  5.21165  3.94372      7 i - - -
          2.68618  4.42225  2.77519  2.73123  3.46354  2.40513  3.72494  3.29354  2.67741  2.69355  4.24690  2.90347  2.73739  3.18146  2.89801  2.37887  2.77519  2.98518  4.58477  3.61503
          0.03341  3.81138  4.53373  0.61958  0.77255  0.48576  0.95510
      8   2.97099  4.41330  4.25857  3.86176  3.32479  4.01732  4.60341  1.18473  3.68547  1.91746  3.26332  4.11387  4.44789  4.03852  3.89305  3.47996  3.27075  1.82240  5.21714  3.94235      8 i - - -
          2.68618  4.42225  2.77519  2.73123  3.46354  2.40513  3.72494  3.29354  2.67741  2.69355  4.24690  2.90347  2.73739  3.18146  2.89801  2.37887  2.77519  2.98518  4.58477  3.61503
          0.03341  3.81138  4.53373  0.61958  0.77255  0.48576  0.95510
      9   2.59268  4.37262  3.25378  3.14621  4.28673  0.82995  4.26899  3.87263  3.31901  3.53420  4.51051  3.41842  3.76179  3.64824  3.56054  2.76309  3.06922  3.41288  5.39677  4.38703      9 g - - -
          2.68618  4.42225  2.77519  2.73123  3.46354  2.40513  3.72494  3.29354  2.67741  2.69355  4.24690  2.90347  2.73739  3.18146  2.89801  2.37887  2.77519  2.98518  4.58477  3.61503
          0.03341  3.81138  4.53373  0.61958  0.77255  0.48576  0.95510
     10   1.10562  4.16395  3.40240  3.19241  3.99321  2.98980  4.22143  3.10977  3.20712  2.99400  4.03378  3.35689  3.72338  3.55425  3.46103  2.51538  2.78858  2.77486  5.42656  4.22029     10 a - - -
          2.68618  4.42225  2.77519  2.73123  3.46354  2.40513  3.72494  3.29354  2.67741  2.69355  4.24690  2.90347  2.73739  3.18146  2.89801  2.37887  2.77519  2.98518  4.58477  3.61503
          0.03341  3.81138  4.53373  0.61958  0.77255  0.48576  0.95510
     11   2.59268  4.37262  3.25378  3.14621  4.28673  0.82995  4.26899  3.87263  3.31901  3.53420  4.51051  3.41842  3.76179  3.64824  3.56054  2.76309  3.06922  3.41288  5.39677  4.38703     11 g - - -
          2.68618  4.42225  2.77519  2.73123  3.46354  2.40513  3.72494  3.29354  2.67741  2.69355  4.24690  2.90347  2.73739  3.18146  2.89801  2.37887  2.77519  2.98518  4.58477  3.61503
          0.03341  3.81138  4.53373  0.61958  0.77255  0.48576  0.95510
     12   2.67478  4.44080  3.27561  3.10692  4.10492  3.13183  4.18838  3.63581  3.15920  3.26885  4.31704  3.41911  0.94947  3.54991  3.41056  2.84067  3.11185  3.28804  5.30707  4.22520     12 p - - -
          2.68618  4.42225  2.77519  2.73123  3.46354  2.40513  3.72494  3.29354  2.67741  2.69355  4.24690  2.90347  2.73739  3.18146  2.89801  2.37887  2.77519  2.98518  4.58477  3.61503
          0.03341  3.81138  4.53373  0.61958  0.77255  0.48576  0.95510
     13   1.96188  4.12347  3.19720  2.96586  4.12090  2.88494  4.08037  3.47201  3.03197  3.23284  4.11546  3.17248  3.62428  3.35875  3.33646  1.38720  2.66287  2.99859  5.49526  4.24035     13 s - - -
          2.68618  4.42225  2.77519  2.73123  3.46354  2.40513  3.72494  3.29354  2.67741  2.69355  4.24690  2.90347  2.73739  3.18146  2.89801  2.37887  2.77519  2.98518  4.58477  3.61503
          0.03341  3.81138  4.53373  0.61958  0.77255  0.48576  0.95510
     14   2.59268  4.37262  3.25378  3.14621  4.28673  0.82995  4.26899  3.87263  3.31901  3.53420  4.51051  3.41842  3.76179  3.64824  3.56054  2.76309  3.06922  3.41288  5.39677  4.38703     14 g - - -
          2.68618  4.42225  2.77519  2.73123  3.46354  2.40513  3.72494  3.29354  2.67741  2.69355  4.24690  2.90347  2.73739  3.18146  2.89801  2.37887  2.77519  2.98518  4.58477  3.61503
          0.03341  3.81138  4.53373  0.61958  0.77255  0.48576  0.95510
     15   3.08795  4.56911  4.09069  3.73167  3.11476  3.90327  4.40661  2.31718  3.49996  0.95436  3.15936  4.01290  4.35009  3.88297  3.68546  3.46900  3.38554  2.33838  4.97048  3.67924     15 l - - -
          2.68618  4.42225  2.77519  2.73123  3.46354  2.40513  3.72494  3.29354  2.67741  2.69355  4.24690  2.90347  2.73739  3.18146  2.89801  2.37887  2.77519  2.98518  4.58477  3.61503
          0.03341  3.81138  4.53373  0.61958  0.77255  0.48576  0.95510
     16   3.08795  4.56911  4.09069  3.73167  3.11476  3.90327  4.40661  2.31718  3.49996  0.95436  3.15936  4.01290  4.35009  3.88297  3.68546  3.46900  3.38554  2.33838  4.97048  3.67924     16 l - - -
          2.68618  4.42225  2.77519  2.73123  3.46354  2.40513  3.72494  3.29354  2.67741  2.69355  4.24690  2.90347  2.73739  3.18146  2.89801  2.37887  2.77519  2.98518  4.58477  3.61503
          0.03341  3.81138  4.53373  0.61958  0.77255  0.48576  0.95510
     17   3.09825  4.56116  4.24086  3.79806  2.83986  4.09187  4.38130  2.21104  3.60791  1.03261  3.01527  4.07474  4.44787  3.90321  3.80663  3.51550  3.36612  2.25533  4.85515  3.50069     17 l - - -
          2.68618  4.42225  2.77519  2.73123  3.46354  2.40513  3.72494  3.29354  2.67741  2.69355  4.24690  2.90347  2.73739  3.18146  2.89801  2.37887  2.77519  2.98518  4.58477  3.61503
          0.03341  3.81138  4.53373  0.61958  0.77255  0.48576  0.95510
     18   2.28727  4.20611  3.15555  2.96984  4.01609  2.93723  4.08073  3.53105  3.03941  3.25654  4.18873  3.20356  3.67128  3.39385  3.32642  1.18708  2.76307  3.07961  5.39380  4.09961     18 s - - -
          2.68618  4.42225  2.77519  2.73123  3.46354  2.40513  3.72494  3.29354  2.67741  2.69355  4.24690  2.90347  2.73739  3.18146  2.89801  2.37887  2.77519  2.98518  4.58477  3.61503
          0.03341  3.81138  4.53373  0.61958  0.77255  0.48576  0.95510
     19   2.93216  4.75827  3.06996  2.82504  3.24487  3.39841  1.27822  3.62544  2.66991  3.12660  4.16582  3.23633  3.94827  3.19085  2.93865  3.00378  3.23399  3.36186  4.71053  3.19772     19 h - - -
          2.68618  4.42225  2.77519  2.73123  3.46354  2.40513  3.72494  3.29354  2.67741  2.69355  4.24690  2.90347  2.73739  3.18146  2.89801  2.37887  2.77519  2.98518  4.58477  3.61503
          0.03341  3.81138  4.53373  0.61958  0.77255  0.48576  0.95510
     20   3.08795  4.56911  4.09069  3.73167  3.11476  3.90327  4.40661  2.31718  3.49996  0.95436  3.15936  4.01290  4.35009  3.88297  3.68546  3.46900  3.38554  2.33838  4.97048  3.67924     20 l - - -
          2.68618  4.42225  2.77519  2.73123  3.46354  2.40513  3.72494  3.29354  2.67741  2.69355  4.24690  2.90347  2.73739  3.18146  2.89801  2.37887  2.77519  2.98518  4.58477  3.61503
          0.03341  3.81138  4.53373  0.61958  0.77255  0.48576  0.95510
     21   3.08795  4.56911  4.09069  3.73167  3.11476  3.90327  4.40661  2.31718  3.49996  0.95436  3.15936  4.01290  4.35009  3.88297  3.68546  3.46900  3.38554  2.33838  4.97048  3.67924     21 l - - -
          2.68618  4.42225  2.77519  2.73123  3.46354  2.40513  3.72494  3.29354  2.67741  2.69355  4.24690  2.90347  2.73739  3.18146  2.89801  2.37887  2.77519  2.98518  4.58477  3.61503
          0.03341  3.81138  4.53373  0.61958  0.77255  0.48576  0.95510
     22   2.93886  4.77969  3.42352  2.94919  4.11881  3.43685  3.78409  3.65739  2.21874  3.18457  4.18763  3.31295  3.94357  3.00859  1.07611  3.02675  3.20976  3.38431  5.22742  4.06074     22 r - - -
          2.68618  4.42225  2.77519  2.73123  3.46354  2.40513  3.72494  3.29354  2.67741  2.69355  4.24690  2.90347  2.73739  3.18146  2.89801  2.37887  2.77519  2.98518  4.58477  3.61503
          0.03341  3.81138  4.53373  0.61958  0.77255  0.48576  0.95510
     23   3.08795  4.56911  4.09069  3.73167  3.11476  3.90327  4.40661  2.31718  3.49996  0.95436  3.15936  4.01290  4.35009  3.88297  3.68546  3.46900  3.38554  2.33838  4.97048  3.67924     23 l - - -
          2.68618  4.42225  2.77519  2.73123  3.46354  2.40513  3.72494  3.29354  2.67741  2.69355  4.24690  2.90347  2.73739  3.18146  2.89801  2.37887  2.77519  2.98518  4.58477  3.61503
          0.03341  3.81138  4.53373  0.61958  0.77255  0.48576  0.95510
     24   2.82010  4.82155  2.85366  2.59980  3.98461  3.32889  3.75604  3.59926  2.41003  3.10908  4.12661  3.05960  3.87629  1.39796  2.68301  2.86766  3.11344  3.32809  5.26630  3.94845     24 q - - -
          2.68618  4.42225  2.77519  2.73123  3.46354  2.40513  3.72494  3.29354  2.67741  2.69355  4.24690  2.90347  2.73739  3.18146  2.89801  2.37887  2.77519  2.98518  4.58477  3.61503
          0.03341  3.81138  4.53373  0.61958  0.77255  0.48576  0.95510
     25   2.57294  4.36614  3.23192  3.12001  4.27419  0.85902  4.24982  3.85462  3.28787  3.51743  4.48778  3.39495  3.75591  3.62039  3.51310  2.74137  3.04807  3.39441  5.40036  4.37082     25 g - - -
          2.68618  4.42225  2.77519  2.73123  3.46354  2.40513  3.72494  3.29354  2.67741  2.69355  4.24690  2.90347  2.73739  3.18146  2.89801  2.37887  2.77519  2.98518  4.58477  3.61503
          0.03341  3.81138  4.53373  0.61958  0.77255  0.48576  0.95510
     26   2.76168  4.31499  4.08762  3.71488  3.46982  3.72538  4.52011  1.97930  3.56533  2.14570  3.42594  3.91929  4.26539  3.92834  3.79199  3.17995  3.11356  1.15666  5.28209  3.99200     26 v - - -
          2.68618  4.42225  2.77519  2.73123  3.46354  2.40513  3.72494  3.29354  2.67741  2.69355  4.24690  2.90347  2.73739  3.18146  2.89801  2.37887  2.77519  2.98518  4.58477  3.61503
          0.03341  3.81138  4.53373  0.61958  0.77255  0.48576  0.95510
     27   2.86399  5.29907  1.33927  1.90287  4.59597  3.14525  3.71726  4.08371  2.73881  3.65049  4.53609  2.64727  3.77369  2.89988  3.30607  2.77196  3.16274  3.69514  5.80545  4.34691     27 d - - -
          2.68618  4.42225  2.77519  2.73123  3.46354  2.40513  3.72494  3.29354  2.67741  2.69355  4.24690  2.90347  2.73739  3.18146  2.89801  2.37887  2.77519  2.98518  4.58477  3.61503
          0.03341  3.81138  4.53373  0.61958  0.77255  0.48576  0.95510
     28   2.22619  4.17802  3.13913  2.94401  4.04048  2.91603  4.06636  3.49678  3.01134  3.23612  4.15450  3.17364  3.65300  3.36293  3.30563  1.26186  2.70454  3.04025  5.43324  4.13156     28 s - - -
          2.68618  4.42225  2.77519  2.73123  3.46354  2.40513  3.72494  3.29354  2.67741  2.69355  4.24690  2.90347  2.73739  3.18146  2.89801  2.37887  2.77519  2.98518  4.58477  3.61503
          0.03341  3.81138  4.53373  0.61958  0.77255  0.48576  0.95510
     29   2.96526  4.36538  4.44675  3.96350  3.38290  4.16611  4.71515  1.30230  3.82153  1.90554  3.23022  4.21744  4.53147  4.12073  4.04355  3.55273  3.24410  1.53213  5.31843  4.09687     29 i - - -
          2.68618  4.42225  2.77519  2.73123  3.46354  2.40513  3.72494  3.29354  2.67741  2.69355  4.24690  2.90347  2.73739  3.18146  2.89801  2.37887  2.77519  2.98518  4.58477  3.61503
          0.03341  3.81138  4.53373  0.61958  0.77255  0.48576  0.95510
     30   3.08795  4.56911  4.09069  3.73167  3.11476  3.90327  4.40661  2.31718  3.49996  0.95436  3.15936  4.01290  4.35009  3.88297  3.68546  3.46900  3.38554  2.33838  4.97048  3.67924     30 l - - -
          2.68618  4.42225  2.77519  2.73123  3.46354  2.40513  3.72494  3.29354  2.67741  2.69355  4.24690  2.90347  2.73739  3.18146  2.89801  2.37887  2.77519  2.98518  4.58477  3.61503
          0.03341  3.81138  4.53373  0.61958  0.77255  0.48576  0.95510
     31   2.86774  4.35730  4.20157  3.75059  3.36734  3.93436  4.52073  1.92674  3.57834  1.85908  3.29399  4.00391  4.37639  3.92795  3.81227  3.33900  3.17172  1.25263  5.22201  3.94520     31 v - - -
          2.68618  4.42225  2.77519  2.73123  3.46354  2.40513  3.72494  3.29354  2.67741  2.69355  4.24690  2.90347  2.73739  3.18146  2.89801  2.37887  2.77519  2.98518  4.58477  3.61503
          0.03341  3.81138  4.53373  0.61958  0.77255  0.48576  0.95510
     32   2.90229  4.99706  2.46615  1.11567  4.33604  3.23646  3.81979  3.77784  2.69278  3.40549  4.38368  2.90236  3.83858  3.03768  3.09415  2.89185  3.20655  3.46857  5.51928  4.24310     32 e - - -
          2.68618  4.42225  2.77519  2.73123  3.46354  2.40513  3.72494  3.29354  2.67741  2.69355  4.24690  2.90347  2.73739  3.18146  2.89801  2.37887  2.77519  2.98518  4.58477  3.61503
          0.03341  3.81138  4.53373  0.61958  0.77255  0.48576  0.95510
     33   1.10562  4.16395  3.40240  3.19241  3.99321  2.98980  4.22143  3.10977  3.20712  2.99400  4.03378  3.35689  3.72338  3.55425  3.46103  2.51538  2.78858  2.77486  5.42656  4.22029     33 a - - -
          2.68618  4.42225  2.77519  2.73123  3.46354  2.40513  3.72494  3.29354  2.67741  2.69355  4.24690  2.90347  2.73739  3.18146  2.89801  2.37887  2.77519  2.98518  4.58477  3.61503
          0.03341  3.81138  4.53373  0.61958  0.77255  0.48576  0.95510
     34   2.92266  4.78544  3.40157  2.92118  4.10469  3.44018  3.74127  3.65564  2.18751  3.17807  4.17134  3.28747  3.94068  2.97887  1.11529  3.00587  3.18968  3.37930  5.22323  4.03667     34 r - - -
          2.68618  4.42225  2.77519  2.73123  3.46354  2.40513  3.72494  3.29354  2.67741  2.69355  4.24690  2.90347  2.73739  3.18146  2.89801  2.37887  2.77519  2.98518  4.58477  3.61503
          0.03341  3.81138  4.53373  0.61958  0.77255  0.48576  0.95510
     35   2.28727  4.20611  3.15555  2.96984  4.01609  2.93723  4.08073  3.53105  3.03941  3.25654  4.18873  3.20356  3.67128  3.39385  3.32642  1.18708  2.76307  3.07961  5.39380  4.09961     35 s - - -
          2.68618  4.42225  2.77519  2.73123  3.46354  2.40513  3.72494  3.29354  2.67741  2.69355  4.24690  2.90347  2.73739  3.18146  2.89801  2.37887  2.77519  2.98518  4.58477  3.61503
          0.03341  3.81138  4.53373  0.61958  0.77255  0.48576  0.95510
     36   2.93886  4.77969  3.42352  2.94919  4.11881  3.43685  3.78409  3.65739  2.21874  3.18457  4.18763  3.31295  3.94357  3.00859  1.07611  3.02675  3.20976  3.38431  5.22742  4.06074     36 r - - -
          2.68618  4.42225  2.77519  2.73123  3.46354  2.40513  3.72494  3.29354  2.67741  2.69355  4.24690  2.90347  2.73739  3.18146  2.89801  2.37887  2.77519  2.98518  4.58477  3.61503
          0.03341  3.81138  4.53373  0.61958  0.77255  0.48576  0.95510
     37   2.74034  4.99640  2.38243  1.30114  4.33081  3.21294  3.75101  3.70647  2.61204  3.36223  4.30552  2.81564  3.81014  2.94722  3.03454  2.78966  3.10765  3.38609  5.57181  4.21533     37 e - - -
          2.68618  4.42225  2.77519  2.73123  3.46354  2.40513  3.72494  3.29354  2.67741  2.69355  4.24690  2.90347  2.73739  3.18146  2.89801  2.37887  2.77519  2.98518  4.58477  3.61503
          0.03341  3.81138  4.53373  0.61958  0.77255  0.48576  0.95510
     38   3.16136  4.67509  3.74908  3.46820  2.29923  3.75976  3.59395  3.17933  3.32748  2.64873  3.86110  3.64999  4.23565  3.64820  3.52322  3.30372  3.44811  3.04717  3.94023  1.07381     38 y - - -
          2.68618  4.42225  2.77519  2.73123  3.46354  2.40513  3.72494  3.29354  2.67741  2.69355  4.24690  2.90347  2.73739  3.18146  2.89801  2.37887  2.77519  2.98518  4.58477  3.61503
          0.03341  3.81138  4.53373  0.61958  0.77255  0.48576  0.95510
     39   2.52100  1.07337  4.02391  3.75064  3.75732  3.15567  4.41132  2.89221  3.57759  2.80987  3.92972  3.75396  3.85777  3.92636  3.71235  2.79231  2.98282  2.64063  5.18499  4.04508     39 c - - -
          2.68618  4.42225  2.77519  2.73123  3.46354  2.40513  3.72494  3.29354  2.67741  2.69355  4.24690  2.90347  2.73739  3.18146  2.89801  2.37887  2.77519  2.98518  4.58477  3.61503
          0.03341  3.81138  4.53373  0.61958  0.77255  0.48576  0.95510
     40   2.90229  4.99706  2.46615  1.11567  4.33604  3.23646  3.81979  3.77784  2.69278  3.40549  4.38368  2.90236  3.83858  3.03768  3.09415  2.89185  3.20655  3.46857  5.51928  4.24310     40 e - - -
          2.68618  4.42225  2.77519  2.73123  3.46354  2.40513  3.72494  3.29354  2.67741  2.69355  4.24690  2.90347  2.73739  3.18146  2.89801  2.37887  2.77519  2.98518  4.58477  3.61503
          0.03341  3.81138  4.53373  0.61958  0.77255  0.48576  0.95510
     41   2.66584  4.68673  2.64037  2.51599  3.99439  3.14721  3.80435  3.73115  2.72815  3.36446  4.30866  1.33748  3.79019  3.10588  3.08561  2.72758  3.03861  3.35627  5.32456  3.93616     41 n - - -
          2.68618  4.42225  2.77519  2.73123  3.46354  2.40513  3.72494  3.29354  2.67741  2.69355  4.24690  2.90347  2.73739  3.18146  2.89801  2.37887  2.77519  2.98518  4.58477  3.61503
          0.03341  3.81138  4.53373  0.61958  0.77255  0.48576  0.95510
     42   2.93886  4.77969  3.42352  2.94919  4.11881  3.43685  3.78409  3.65739  2.21874  3.18457  4.18763  3.31295  3.94357  3.00859  1.07611  3.02675  3.20976  3.38431  5.22742  4.06074     42 r - - -
          2.68618  4.42225  2.77519  2.73123  3.46354  2.40513  3.72494  3.29354  2.67741  2.69355  4.24690  2.90347  2.73739  3.18146  2.89801  2.37887  2.77519  2.98518  4.58477  3.61503
          0.03341  3.81138  4.53373  0.61958  0.77255  0.48576  0.95510
     43   2.98364  4.42114  4.24611  3.86070  3.33446  3.99824  4.60108  1.15705  3.68753  1.93464  3.28099  4.11467  4.43656  4.04296  3.89118  3.48876  3.28443  1.84834  5.21165  3.94372     43 i - - -
          2.68618  4.42225  2.77519  2.73123  3.46354  2.40513  3.72494  3.29354  2.67741  2.69355  4.24690  2.90347  2.73739  3.18146  2.89801  2.37887  2.77519  2.98518  4.58477  3.61503
          0.03341  3.81138  4.53373  0.61958  0.77255  0.48576  0.95510
     44   2.93886  4.77969  3.42352  2.94919  4.11881  3.43685  3.78409  3.65739  2.21874  3.18457  4.18763  3.31295  3.94357  3.00859  1.07611  3.02675  3.20976  3.38431  5.22742  4.06074     44 r - - -
          2.68618  4.42225  2.77519  2.73123  3.46354  2.40513  3.72494  3.29354  2.67741  2.69355  4.24690  2.90347  2.73739  3.18146  2.89801  2.37887  2.77519  2.98518  4.58477  3.61503
          0.03341  3.81138  4.53373  0.61958  0.77255  0.48576  0.95510
     45   1.10562  4.16395  3.40240  3.19241  3.99321  2.98980  4.22143  3.10977  3.20712  2.99400  4.03378  3.35689  3.72338  3.55425  3.46103  2.51538  2.78858  2.77486  5.42656  4.22029     45 a - - -
          2.68618  4.42225  2.77519  2.73123  3.46354  2.40513  3.72494  3.29354  2.67741  2.69355  4.24690  2.90347  2.73739  3.18146  2.89801  2.37887  2.77519  2.98518  4.58477  3.61503
          0.03341  3.81138  4.53373  0.61958  0.77255  0.48576  0.95510
     46   2.59268  4.37262  3.25378  3.14621  4.28673  0.82995  4.26899  3.87263  3.31901  3.53420  4.51051  3.41842  3.76179  3.64824  3.56054  2.76309  3.06922  3.41288  5.39677  4.38703     46 g - - -
          2.68618  4.42225  2.77519  2.73123  3.46354  2.40513  3.72494  3.29354  2.67741  2.69355  4.24690  2.90347  2.73739  3.18146  2.89801  2.37887  2.77519  2.98518  4.58477  3.61503
          0.03341  3.81138  4.53373  0.61958  0.77255  0.48576  0.95510
     47   2.76018  4.32111  4.03954  3.70213  3.50692  3.65920  4.51486  2.05819  3.56891  2.20559  3.48277  3.90136  4.22408  3.93373  3.78703  3.15996  3.12384  1.10586  5.28056  4.00775     47 v - - -
          2.68618  4.42225  2.77519  2.73123  3.46354  2.40513  3.72494  3.29354  2.67741  2.69355  4.24690  2.90347  2.73739  3.18146  2.89801  2.37887  2.77519  2.98518  4.58477  3.61503
          0.03341  3.81138  4.53373  0.61958  0.77255  0.48576  0.95510
     48   3.08795  4.56911  4.09069  3.73167  3.11476  3.90327  4.40661  2.31718  3.49996  0.95436  3.15936  4.01290  4.35009  3.88297  3.68546  3.46900  3.38554  2.33838  4.97048  3.67924     48 l - - -
          2.68618  4.42225  2.77519  2.73123  3.46354  2.40513  3.72494  3.29354  2.67741  2.69355  4.24690  2.90347  2.73739  3.18146  2.89801  2.37887  2.77519  2.98518  4.58477  3.61503
          0.03341  3.81138  4.53373  0.61958  0.77255  0.48576  0.95510
     49   2.90229  4.99706  2.46615  1.11567  4.33604  3.23646  3.81979  3.77784  2.69278  3.40549  4.38368  2.90236  3.83858  3.03768  3.09415  2.89185  3.20655  3.46857  5.51928  4.24310     49 e - - -
          2.68618  4.42225  2.77519  2.73123  3.46354  2.40513  3.72494  3.29354  2.67741  2.69355  4.24690  2.90347  2.73739  3.18146  2.89801  2.37887  2.77519  2.98518  4.58477  3.61503
          0.03341  3.81138  4.53373  0.61958  0.77255  0.48576  0.95510
     50   2.83503  4.81630  2.86549  2.62081  3.97631  3.32716  3.77805  3.59905  2.44624  3.10735  4.13845  3.07943  3.88071  1.34694  2.73100  2.88608  3.13277  3.33300  5.25996  3.95009     50 q - - -
          2.68618  4.42225  2.77519  2.73123  3.46354  2.40513  3.72494  3.29354  2.67741  2.69355  4.24690  2.90347  2.73739  3.18146  2.89801  2.37887  2.77519  2.98518  4.58477  3.61503
          0.03341  3.81138  4.53373  0.61958  0.77255  0.48576  0.95510
     51   2.59268  4.37262  3.25378  3.14621  4.28673  0.82995  4.26899  3.87263  3.31901  3.53420  4.51051  3.41842  3.76179  3.64824  3.56054  2.76309  3.06922  3.41288  5.39677  4.38703     51 g - - -
          2.68618  4.42225  2.77519  2.73123  3.46354  2.40513  3.72494  3.29354  2.67741  2.69355  4.24690  2.90347  2.73739  3.18146  2.89801  2.37887  2.77519  2.98518  4.58477  3.61503
          0.03341  3.81138  4.53373  0.61958  0.77255  0.48576  0.95510
     52   2.38229  4.22677  3.37620  3.12699  3.91715  3.06765  4.14866  3.03693  3.06873  2.90253  3.95813  3.34525  3.76708  3.46698  3.32954  2.58303  1.27994  2.73846  5.36043  4.13419     52 t - - -
          2.68618  4.42225  2.77519  2.73123  3.46354  2.40513  3.72494  3.29354  2.67741  2.69355  4.24690  2.90347  2.73739  3.18146  2.89801  2.37887  2.77519  2.98518  4.58477  3.61503
          0.03341  3.81138  4.53373  0.61958  0.77255  0.48576  0.95510
     53   2.76018  4.32111  4.03954  3.70213  3.50692  3.65920  4.51486  2.05819  3.56891  2.20559  3.48277  3.90136  4.22408  3.93373  3.78703  3.15996  3.12384  1.10586  5.28056  4.00775     53 v - - -
          2.68618  4.42225  2.77519  2.73123  3.46354  2.40513  3.72494  3.29354  2.67741  2.69355  4.24690  2.90347  2.73739  3.18146  2.89801  2.37887  2.77519  2.98518  4.58477  3.61503
          0.03341  3.81138  4.53373  0.61958  0.77255  0.48576  0.95510
     54   2.92614  5.04118  1.00982  2.30155  4.41058  3.16631  3.88071  3.98532  2.95385  3.60521  4.58330  2.85427  3.81496  3.12074  3.46064  2.89638  3.26390  3.63150  5.59097  4.29531     54 d - - -
          2.68618  4.42225  2.77519  2.73123  3.46354  2.40513  3.72494  3.29354  2.67741  2.69355  4.24690  2.90347  2.73739  3.18146  2.89801  2.37887  2.77519  2.98518  4.58477  3.61503
          0.03341  3.81138  4.53373  0.61958  0.77255  0.48576  0.95510
     55   2.38229  4.22677  3.37620  3.12699  3.91715  3.06765  4.14866  3.03693  3.06873  2.90253  3.95813  3.34525  3.76708  3.46698  3.32954  2.58303  1.27994  2.73846  5.36043  4.13419     55 t - - -
          2.68618  4.42225  2.77519  2.73123  3.46354  2.40513  3.72494  3.29354  2.67741  2.69355  4.24690  2.90347  2.73739  3.18146  2.89801  2.37887  2.77519  2.98518  4.58477  3.61503
          0.03341  3.81138  4.53373  0.61958  0.77255  0.48576  0.95510
     56   3.08795  4.56911  4.09069  3.73167  3.11476  3.90327  4.40661  2.31718  3.49996  0.95436  3.15936  4.01290  4.35009  3.88297  3.68546  3.46900  3.38554  2.33838  4.97048  3.67924     56 l - - -
          2.68618  4.42225  2.77519  2.73123  3.46354  2.40513  3.72494  3.29354  2.67741  2.69355  4.24690  2.90347  2.73739  3.18146  2.89801  2.37887  2.77519  2.98518  4.58477  3.61503
          0.03341  3.81138  4.53373  0.61958  0.77255  0.48576  0.95510
     57   2.67071  4.67484  2.65162  2.53803  4.03246  3.14274  3.86554  3.72257  2.76477  3.37836  4.32791  1.29193  3.79097  3.13435  3.12199  2.73752  3.04899  3.34872  5.34569  3.98148     57 n - - -
          2.68618  4.42225  2.77519  2.73123  3.46354  2.40513  3.72494  3.29354  2.67741  2.69355  4.24690  2.90347  2.73739  3.18146  2.89801  2.37887  2.77519  2.98518  4.58477  3.61503
          0.03341  3.81138  4.53373  0.61958  0.77255  0.48576  0.95510
     58   2.18426  4.93165  2.30799  1.73996  4.28886  3.20609  3.67152  3.66835  2.56391  3.30275  4.15412  2.76186  3.75986  2.84283  3.04818  2.66137  2.94315  3.31665  5.54075  4.15768     58 e - - -
          2.68618  4.42225  2.77519  2.73123  3.46354  2.40513  3.72494  3.29354  2.67741  2.69355  4.24690  2.90347  2.73739  3.18146  2.89801  2.37887  2.77519  2.98518  4.58477  3.61503
          0.03341  3.81138  4.53373  0.61958  0.77255  0.48576  0.95510
     59   1.10562  4.16395  3.40240  3.19241  3.99321  2.98980  4.22143  3.10977  3.20712  2.99400  4.03378  3.35689  3.72338  3.55425  3.46103  2.51538  2.78858  2.77486  5.42656  4.22029     59 a - - -
          2.68618  4.42225  2.77519  2.73123  3.46354  2.40513  3.72494  3.29354  2.67741  2.69355  4.24690  2.90347  2.73739  3.18146  2.89801  2.37887  2.77519  2.98518  4.58477  3.61503
          0.03341  3.81138  4.53373  0.61958  0.77255  0.48576  0.95510
     60   2.59268  4.37262  3.25378  3.14621  4.28673  0.82995  4.26899  3.87263  3.31901  3.53420  4.51051  3.41842  3.76179  3.64824  3.56054  2.76309  3.06922  3.41288  5.39677  4.38703     60 g - - -
          2.68618  4.42225  2.77519  2.73123  3.46354  2.40513  3.72494  3.29354  2.67741  2.69355  4.24690  2.90347  2.73739  3.18146  2.89801  2.37887  2.77519  2.98518  4.58477  3.61503
          0.03341  3.81138  4.53373  0.61958  0.77255  0.48576  0.95510
     61   3.06296  4.55846  4.09568  3.72260  3.09245  3.92658  4.39999  2.28119  3.48542  0.99207  3.12721  4.00178  4.36301  3.86641  3.67671  3.44631  3.35957  2.29534  4.96933  3.66608     61 l - - -
          2.68618  4.42225  2.77519  2.73123  3.46354  2.40513  3.72494  3.29354  2.67741  2.69355  4.24690  2.90347  2.73739  3.18146  2.89801  2.37887  2.77519  2.98518  4.58477  3.61503
          0.03341  3.81138  4.53373  0.61958  0.77255  0.48576  0.95510
     62   2.59268  4.37262  3.25378  3.14621  4.28673  0.82995  4.26899  3.87263  3.31901  3.53420  4.51051  3.41842  3.76179  3.64824  3.56054  2.76309  3.06922  3.41288  5.39677  4.38703     62 g - - -
          2.68618  4.42225  2.77519  2.73123  3.46354  2.40513  3.72494  3.29354  2.67741  2.69355  4.24690  2.90347  2.73739  3.18146  2.89801  2.37887  2.77519  2.98518  4.58477  3.61503
          0.03341  3.81138  4.53373  0.61958  0.77255  0.48576  0.95510
     63   2.77724  5.22235  1.62777  1.88287  4.53915  3.15294  3.66906  4.02042  2.63776  3.56413  4.40610  2.64320  3.75436  2.83504  3.18855  2.40710  3.06353  3.62033  5.74829  4.28902     63 d - - -
          2.68618  4.42225  2.77519  2.73123  3.46354  2.40513  3.72494  3.29354  2.67741  2.69355  4.24690  2.90347  2.73739  3.18146  2.89801  2.37887  2.77519  2.98518  4.58477  3.61503
          0.03341  3.81138  4.53373  0.61958  0.77255  0.48576  0.95510
     64   2.93886  4.77969  3.42352  2.94919  4.11881  3.43685  3.78409  3.65739  2.21874  3.18457  4.18763  3.31295  3.94357  3.00859  1.07611  3.02675  3.20976  3.38431  5.22742  4.06074     64 r - - -
          2.68618  4.42225  2.77519  2.73123  3.46354  2.40513  3.72494  3.29354  2.67741  2.69355  4.24690  2.90347  2.73739  3.18146  2.89801  2.37887  2.77519  2.98518  4.58477  3.61503
          0.03341  3.81138  4.53373  0.61958  0.77255  0.48576  0.95510
     65   2.92289  4.48188  3.98446  3.57443  3.18382  3.78851  4.32378  2.35343  3.34540  1.78880  1.50034  3.85912  4.24978  3.73195  3.55767  3.26510  3.22753  2.35216  5.01581  3.77153     65 m - - -
          2.68618  4.42225  2.77519  2.73123  3.46354  2.40513  3.72494  3.29354  2.67741  2.69355  4.24690  2.90347  2.73739  3.18146  2.89801  2.37887  2.77519  2.98518  4.58477  3.61503
          0.03341  3.81138  4.53373  0.61958  0.77255  0.48576  0.95510
     66   2.93886  4.77969  3.42352  2.94919  4.11881  3.43685  3.78409  3.65739  2.21874  3.18457  4.18763  3.31295  3.94357  3.00859  1.07611  3.02675  3.20976  3.38431  5.22742  4.06074     66 r - - -
          2.68618  4.42225  2.77519  2.73123  3.46354  2.40513  3.72494  3.29354  2.67741  2.69355  4.24690  2.90347  2.73739  3.18146  2.89801  2.37887  2.77519  2.98518  4.58477  3.61503
          0.03341  3.81138  4.53373  0.61958  0.77255  0.48576  0.95510
     67   2.90295  4.72479  3.41868  2.93169  4.11394  3.41007  3.76996  3.63527  2.20537  3.17656  4.16584  3.29431  3.93412  2.98985  1.11645  2.99209  3.17629  3.35542  5.22991  4.05298     67 r - - -
          2.68618  4.42225  2.77519  2.73123  3.46354  2.40513  3.72494  3.29354  2.67741  2.69355  4.24690  2.90347  2.73739  3.18146  2.89801  2.37887  2.77519  2.98518  4.58477  3.61503
          0.03341  3.81138  4.53373  0.61958  0.77255  0.48576  0.95510
     68   2.90229  4.99706  2.46615  1.11567  4.33604  3.23646  3.81979  3.77784  2.69278  3.40549  4.38368  2.90236  3.83858  3.03768  3.09415  2.89185  3.20655  3.46857  5.51928  4.24310     68 e - - -
          2.68618  4.42225  2.77519  2.73123  3.46354  2.40513  3.72494  3.29354  2.67741  2.69355  4.24690  2.90347  2.73739  3.18146  2.89801  2.37887  2.77519  2.98518  4.58477  3.61503
          0.03341  3.81138  4.53373  0.61958  0.77255  0.48576  0.95510
     69   2.59268  4.37262  3.25378  3.14621  4.28673  0.82995  4.26899  3.87263  3.31901  3.53420  4.51051  3.41842  3.76179  3.64824  3.56054  2.76309  3.06922  3.41288  5.39677  4.38703     69 g - - -
          2.68618  4.42225  2.77519  2.73123  3.46354  2.40513  3.72494  3.29354  2.67741  2.69355  4.24690  2.90347  2.73739  3.18146  2.89801  2.37887  2.77519  2.98518  4.58477  3.61503
          0.03341  3.81138  4.53373  0.61958  0.77255  0.48576  0.95510
     70   3.08795  4.56911  4.09069  3.73167  3.11476  3.90327  4.40661  2.31718  3.49996  0.95436  3.15936  4.01290  4.35009  3.88297  3.68546  3.46900  3.38554  2.33838  4.97048  3.67924     70 l - - -
          2.68618  4.42225  2.77519  2.73123  3.46354  2.40513  3.72494  3.29354  2.67741  2.69355  4.24690  2.90347  2.73739  3.18146  2.89801  2.37887  2.77519  2.98518  4.58477  3.61503
          0.03341  3.81138  4.53373  0.61958  0.77255  0.48576  0.95510
     71   2.78779  5.08155  2.39171  1.51225  4.34512  3.25135  3.65506  3.79746  2.43838  3.35397  4.24096  2.77054  3.80099  2.55481  2.84877  2.75011  3.05382  3.42052  5.55188  4.17006     71 e - - -
          2.68618  4.42225  2.77519  2.73123  3.46354  2.40513  3.72494  3.29354  2.67741  2.69355  4.24690  2.90347  2.73739  3.18146  2.89801  2.37887  2.77519  2.98518  4.58477  3.61503
          0.03341  3.81138  4.53373  0.61958  0.77255  0.48576  0.95510
     72   2.93216  4.75827  3.06996  2.82504  3.24487  3.39841  1.27822  3.62544  2.66991  3.12660  4.16582  3.23633  3.94827  3.19085  2.93865  3.00378  3.23399  3.36186  4.71053  3.19772     72 h - - -
          2.68618  4.42225  2.77519  2.73123  3.46354  2.40513  3.72494  3.29354  2.67741  2.69355  4.24690  2.90347  2.73739  3.18146  2.89801  2.37887  2.77519  2.98518  4.58477  3.61503
          0.03341  3.81138  4.53373  0.61958  0.77255  0.48576  0.95510
     73   2.93216  4.75827  3.06996  2.82504  3.24487  3.39841  1.27822  3.62544  2.66991  3.12660  4.16582  3.23633  3.94827  3.19085  2.93865  3.00378  3.23399  3.36186  4.71053  3.19772     73 h - - -
          2.68618  4.42225  2.77519  2.73123  3.46354  2.40513  3.72494  3.29354  2.67741  2.69355  4.24690  2.90347  2.73739  3.18146  2.89801  2.37887  2.77519  2.98518  4.58477  3.61503
          0.03341  3.81138  4.53373  0.61958  0.77255  0.48576  0.95510
     74   2.59268  4.37262  3.25378  3.14621  4.28673  0.82995  4.26899  3.87263  3.31901  3.53420  4.51051  3.41842  3.76179  3.64824  3.56054  2.76309  3.06922  3.41288  5.39677  4.38703     74 g - - -
          2.68618  4.42225  2.77519  2.73123  3.46354  2.40513  3.72494  3.29354  2.67741  2.69355  4.24690  2.90347  2.73739  3.18146  2.89801  2.37887  2.77519  2.98518  4.58477  3.61503
          0.03341  3.81138  4.53373  0.61958  0.77255  0.48576  0.95510
     75   2.98364  4.42114  4.24611  3.86070  3.33446  3.99824  4.60108  1.15705  3.68753  1.93464  3.28099  4.11467  4.43656  4.04296  3.89118  3.48876  3.28443  1.84834  5.21165  3.94372     75 i - - -
          2.68618  4.42225  2.77519  2.73123  3.46354  2.40513  3.72494  3.29354  2.67741  2.69355  4.24690  2.90347  2.73739  3.18146  2.89801  2.37887  2.77519  2.98518  4.58477  3.61503
          0.03341  3.81138  4.53373  0.61958  0.77255  0.48576  0.95510
     76   2.90229  4.99706  2.46615  1.11567  4.33604  3.23646  3.81979  3.77784  2.69278  3.40549  4.38368  2.90236  3.83858  3.03768  3.09415  2.89185  3.20655  3.46857  5.51928  4.24310     76 e - - -
          2.68618  4.42225  2.77519  2.73123  3.46354  2.40513  3.72494  3.29354  2.67741  2.69355  4.24690  2.90347  2.73739  3.18146  2.89801  2.37887  2.77519  2.98518  4.58477  3.61503
          0.03341  3.81138  4.53373  0.61958  0.77255  0.48576  0.95510
     77   3.08795  4.56911  4.09069  3.73167  3.11476  3.90327  4.40661  2.31718  3.49996  0.95436  3.15936  4.01290  4.35009  3.88297  3.68546  3.46900  3.38554  2.33838  4.97048  3.67924     77 l - - -
          2.68618  4.42225  2.77519  2.73123  3.46354  2.40513  3.72494  3.29354  2.67741  2.69355  4.24690  2.90347  2.73739  3.18146  2.89801  2.37887  2.77519  2.98518  4.58477  3.61503
          0.03341  3.81138  4.53373  0.61958  0.77255  0.48576  0.95510
     78   3.08795  4.56911  4.09069  3.73167  3.11476  3.90327  4.40661  2.31718  3.49996  0.95436  3.15936  4.01290  4.35009  3.88297  3.68546  3.46900  3.38554  2.33838  4.97048  3.67924     78 l - - -
          2.68618  4.42225  2.77519  2.73123  3.46354  2.40513  3.72494  3.29354  2.67741  2.69355  4.24690  2.90347  2.73739  3.18146  2.89801  2.37887  2.77519  2.98518  4.58477  3.61503
          0.03341  3.81138  4.53373  0.61958  0.77255  0.48576  0.95510
     79   3.18253  4.60280  4.15447  3.85849  1.11735  3.88433  3.85350  2.71505  3.76732  2.09991  3.45516  3.95110  4.34524  3.95254  3.90212  3.45487  3.48413  2.70102  4.12289  2.49846     79 f - - -
          2.68618  4.42225  2.77519  2.73123  3.46354  2.40513  3.72494  3.29354  2.67741  2.69355  4.24690  2.90347  2.73739  3.18146  2.89801  2.37887  2.77519  2.98518  4.58477  3.61503
          0.03341  3.81138  4.53373  0.61958  0.77255  0.48576  0.95510
     80   2.49500  4.67671  2.15945  2.31649  4.30600  2.23481  3.74701  3.76132  2.69315  3.36461  4.19546  2.81400  3.70248  2.93839  3.17683  2.13099  2.86355  3.32965  5.57368  4.20949     80 s - - -
          2.68618  4.42225  2.77519  2.73123  3.46354  2.40513  3.72494  3.29354  2.67741  2.69355  4.24690  2.90347  2.73739  3.18146  2.89801  2.37887  2.77519  2.98518  4.58477  3.61503
          0.03341  3.81138  4.53373  0.61958  0.77255  0.48576  0.95510
     81   2.53683  4.34709  3.21145  3.09974  4.25908  0.89303  4.23718  3.82790  3.27254  3.50161  4.46617  3.36999  3.74458  3.60137  3.52542  2.69531  3.01466  3.36363  5.40996  4.35425     81 g - - -
          2.68618  4.42225  2.77519  2.73123  3.46354  2.40513  3.72494  3.29354  2.67741  2.69355  4.24690  2.90347  2.73739  3.18146  2.89801  2.37887  2.77519  2.98518  4.58477  3.61503
          0.03341  3.81138  4.53373  0.61958  0.77255  0.48576  0.95510
     82   2.79407  4.84582  2.85261  2.55570  4.04003  3.34796  3.69347  3.61508  2.29499  3.12998  4.09974  3.01821  3.86812  1.54092  2.51637  2.83114  3.06812  3.32758  5.28793  3.96780     82 q - - -
          2.68618  4.42225  2.77519  2.73123  3.46354  2.40513  3.72494  3.29354  2.67741  2.69355  4.24690  2.90347  2.73739  3.18146  2.89801  2.37887  2.77519  2.98518  4.58477  3.61503
          0.03341  3.81138  4.53373  0.61958  0.77255  0.48576  0.95510
     83   2.93886  4.77969  3.42352  2.94919  4.11881  3.43685  3.78409  3.65739  2.21874  3.18457  4.18763  3.31295  3.94357  3.00859  1.07611  3.02675  3.20976  3.38431  5.22742  4.06074     83 r - - -
          2.68618  4.42225  2.77519  2.73123  3.46354  2.40513  3.72494  3.29354  2.67741  2.69355  4.24690  2.90347  2.73739  3.18146  2.89801  2.37887  2.77519  2.98518  4.58477  3.61503
          0.03341  3.81138  4.53373  0.61958  0.77255  0.48576  0.95510
     84   2.93216  4.75827  3.06996  2.82504  3.24487  3.39841  1.27822  3.62544  2.66991  3.12660  4.16582  3.23633  3.94827  3.19085  2.93865  3.00378  3.23399  3.36186  4.71053  3.19772     84 h - - -
          2.68618  4.42225  2.77519  2.73123  3.46354  2.40513  3.72494  3.29354  2.67741  2.69355  4.24690  2.90347  2.73739  3.18146  2.89801  2.37887  2.77519  2.98518  4.58477  3.61503
          0.03341  3.81138  4.53373  0.61958  0.77255  0.48576  0.95510
     85   2.93886  4.77969  3.42352  2.94919  4.11881  3.43685  3.78409  3.65739  2.21874  3.18457  4.18763  3.31295  3.94357  3.00859  1.07611  3.02675  3.20976  3.38431  5.22742  4.06074     85 r - - -
          2.68618  4.42225  2.77519  2.73123  3.46354  2.40513  3.72494  3.29354  2.67741  2.69355  4.24690  2.90347  2.73739  3.18146  2.89801  2.37887  2.77519  2.98518  4.58477  3.61503
          0.03341  3.81138  4.53373  0.61958  0.77255  0.48576  0.95510
     86   2.98364  4.42114  4.24611  3.86070  3.33446  3.99824  4.60108  1.15705  3.68753  1.93464  3.28099  4.11467  4.43656  4.04296  3.89118  3.48876  3.28443  1.84834  5.21165  3.94372     86 i - - -
          2.68618  4.42225  2.77519  2.73123  3.46354  2.40513  3.72494  3.29354  2.67741  2.69355  4.24690  2.90347  2.73739  3.18146  2.89801  2.37887  2.77519  2.98518  4.58477  3.61503
          0.03341  3.81138  4.53373  0.61958  0.77255  0.48576  0.95510
     87   2.91948  5.04205  1.01859  2.29486  4.41752  3.15244  3.87601  3.99018  2.94734  3.61073  4.58297  2.84776  3.81234  3.11406  3.45583  2.88906  3.25730  3.63263  5.59757  4.29805     87 d - - -
          2.68618  4.42225  2.77519  2.73123  3.46354  2.40513  3.72494  3.29354  2.67741  2.69355  4.24690  2.90347  2.73739  3.18146  2.89801  2.37887  2.77519  2.98518  4.58477  3.61503
          0.03341  3.81138  4.53373  0.61958  0.77255  0.48576  0.95510
     88   3.08795  4.56911  4.09069  3.73167  3.11476  3.90327  4.40661  2.31718  3.49996  0.95436  3.15936  4.01290  4.35009  3.88297  3.68546  3.46900  3.38554  2.33838  4.97048  3.67924     88 l - - -
          2.68618  4.42225  2.77519  2.73123  3.46354  2.40513  3.72494  3.29354  2.67741  2.69355  4.24690  2.90347  2.73739  3.18146  2.89801  2.37887  2.77519  2.98518  4.58477  3.61503
          0.03341  3.81138  4.53373  0.61958  0.77255  0.48576  0.95510
     89   2.20105  4.13795  3.22999  2.94566  4.07849  2.92007  4.03658  3.40873  2.96252  3.16658  4.04336  3.17057  3.63683  3.30507  3.27448  1.56105  2.08406  2.96107  5.44753  4.19998     89 s - - -
          2.68618  4.42225  2.77519  2.73123  3.46354  2.40513  3.72494  3.29354  2.67741  2.69355  4.24690  2.90347  2.73739  3.18146  2.89801  2.37887  2.77519  2.98518  4.58477  3.61503
          0.03341  3.81138  4.53373  0.61958  0.77255  0.48576  0.95510
     90   2.37940  4.71909  2.52185  1.94705  4.24831  2.15865  3.73535  3.64224  2.61595  3.28035  4.13500  2.83695  3.73994  2.92403  3.05577  2.61339  2.90462  3.26375  5.51292  4.17188     90 e - - -
          2.68618  4.42225  2.77519  2.73123  3.46354  2.40513  3.72494  3.29354  2.67741  2.69355  4.24690  2.90347  2.73739  3.18146  2.89801  2.37887  2.77519  2.98518  4.58477  3.61503
          0.03341  3.81138  4.53373  0.61958  0.77255  0.48576  0.95510
     91   3.08795  4.56911  4.09069  3.73167  3.11476  3.90327  4.40661  2.31718  3.49996  0.95436  3.15936  4.01290  4.35009  3.88297  3.68546  3.46900  3.38554  2.33838  4.97048  3.67924     91 l - - -
          2.68618  4.42225  2.77519  2.73123  3.46354  2.40513  3.72494  3.29354  2.67741  2.69355  4.24690  2.90347  2.73739  3.18146  2.89801  2.37887  2.77519  2.98518  4.58477  3.61503
          0.03341  3.81138  4.53373  0.61958  0.77255  0.48576  0.95510
     92   2.38229  4.22677  3.37620  3.12699  3.91715  3.06765  4.14866  3.03693  3.06873  2.90253  3.95813  3.34525  3.76708  3.46698  3.32954  2.58303  1.27994  2.73846  5.36043  4.13419     92 t - - -
          2.68618  4.42225  2.77519  2.73123  3.46354  2.40513  3.72494  3.29354  2.67741  2.69355  4.24690  2.90347  2.73739  3.18146  2.89801  2.37887  2.77519  2.98518  4.58477  3.61503
          0.03341  3.81138  4.53373  0.61958  0.77255  0.48576  0.95510
     93   2.49090  4.33116  3.13554  3.03580  4.23984  0.96421  4.19808  3.79156  3.21934  3.47671  4.42541  3.31389  3.72893  3.54451  3.48801  2.63937  2.96710  3.32304  5.42561  4.32613     93 g - - -
          2.68618  4.42225  2.77519  2.73123  3.46354  2.40513  3.72494  3.29354  2.67741  2.69355  4.24690  2.90347  2.73739  3.18146  2.89801  2.37887  2.77519  2.98518  4.58477  3.61503
          0.03341  3.81138  4.53373  0.61958  0.77255  0.48576  0.95510
     94   2.59268  4.37262  3.25378  3.14621  4.28673  0.82995  4.26899  3.87263  3.31901  3.53420  4.51051  3.41842  3.76179  3.64824  3.56054  2.76309  3.06922  3.41288  5.39677  4.38703     94 g - - -
          2.68618  4.42225  2.77519  2.73123  3.46354  2.40513  3.72494  3.29354  2.67741  2.69355  4.24690  2.90347  2.73739  3.18146  2.89801  2.37887  2.77519  2.98518  4.58477  3.61503
          0.03341  3.81138  4.53373  0.61958  0.77255  0.48576  0.95510
     95   2.93886  4.77969  3.42352  2.94919  4.11881  3.43685  3.78409  3.65739  2.21874  3.18457  4.18763  3.31295  3.94357  3.00859  1.07611  3.02675  3.20976  3.38431  5.22742  4.06074     95 r - - -
          2.68618  4.42225  2.77519  2.73123  3.46354  2.40513  3.72494  3.29354  2.67741  2.69355  4.24690  2.90347  2.73739  3.18146  2.89801  2.37887  2.77519  2.98518  4.58477  3.61503
          0.03341  3.81138  4.53373  0.61958  0.77255  0.48576  0.95510
     96   1.15836  4.14436  3.38585  3.16905  3.98796  2.97562  4.20508  3.08340  3.18057  2.97705  4.00845  3.33093  3.71143  3.52737  3.44044  2.48191  2.73615  2.74570  5.44221  4.21714     96 a - - -
          2.68618  4.42225  2.77519  2.73123  3.46354  2.40513  3.72494  3.29354  2.67741  2.69355  4.24690  2.90347  2.73739  3.18146  2.89801  2.37887  2.77519  2.98518  4.58477  3.61503
          0.03341  3.81138  4.53373  0.61958  0.77255  0.48576  0.95510
     97   2.98364  4.42114  4.24611  3.86070  3.33446  3.99824  4.60108  1.15705  3.68753  1.93464  3.28099  4.11467  4.43656  4.04296  3.89118  3.48876  3.28443  1.84834  5.21165  3.94372     97 i - - -
          2.68618  4.42225  2.77519  2.73123  3.46354  2.40513  3.72494  3.29354  2.67741  2.69355  4.24690  2.90347  2.73739  3.18146  2.89801  2.37887  2.77519  2.98518  4.58477  3.61503
          0.03341  3.81138  4.53373  0.61958  0.77255  0.48576  0.95510
     98   2.37953  4.22530  3.37324  3.12201  3.91311  3.06745  4.14370  3.03412  3.06231  2.89943  3.95332  3.34120  3.76605  3.46103  3.32405  2.57993  1.28906  2.73563  5.35757  4.12900     98 t - - -
          2.68618  4.42225  2.77519  2.73123  3.46354  2.40513  3.72494  3.29354  2.67741  2.69355  4.24690  2.90347  2.73739  3.18146  2.89801  2.37887  2.77519  2.98518  4.58477  3.61503
          0.03341  3.81138  4.53373  0.61958  0.77255  0.48576  0.95510
     99   2.74394  4.30850  4.05205  3.69070  3.48594  3.67684  4.50230  2.01099  3.54649  2.18024  3.45156  3.89257  4.23828  3.91182  3.77260  3.14974  3.10145  1.15132  5.27895  3.98998     99 v - - -
          2.68618  4.42225  2.77519  2.73123  3.46354  2.40513  3.72494  3.29354  2.67741  2.69355  4.24690  2.90347  2.73739  3.18146  2.89801  2.37887  2.77519  2.98518  4.58477  3.61503
          0.03341  3.81138  4.53373  0.61958  0.77255  0.48576  0.95510
    100   3.16136  4.67509  3.74908  3.46820  2.29923  3.75976  3.59395  3.17933  3.32748  2.64873  3.86110  3.64999  4.23565  3.64820  3.52322  3.30372  3.44811  3.04717  3.94023  1.07381    100 y - - -
          2.68618  4.42225  2.77519  2.73123  3.46354  2.40513  3.72494  3.29354  2.67741  2.69355  4.24690  2.90347  2.73739  3.18146  2.89801  2.37887  2.77519  2.98518  4.58477  3.61503
          0.03341  3.81138  4.53373  0.61958  0.77255  0.48576  0.95510
    101   2.28727  4.20611  3.15555  2.96984  4.01609  2.93723  4.08073  3.53105  3.03941  3.25654  4.18873  3.20356  3.67128  3.39385  3.32642  1.18708  2.76307  3.07961  5.39380  4.09961    101 s - - -
          2.68618  4.42225  2.77519  2.73123  3.46354  2.40513  3.72494  3.29354  2.67741  2.69355  4.24690  2.90347  2.73739  3.18146  2.89801  2.37887  2.77519  2.98518  4.58477  3.61503
          0.03341  3.81138  4.53373  0.61958  0.77255  0.48576  0.95510
    102   2.83503  4.81630  2.86549  2.62081  3.97631  3.32716  3.77805  3.59905  2.44624  3.10735  4.13845  3.07943  3.88071  1.34694  2.73100  2.88608  3.13277  3.33300  5.25996  3.95009    102 q - - -
          2.68618  4.42225  2.77519  2.73123  3.46354  2.40513  3.72494  3.29354  2.67741  2.69355  4.24690  2.90347  2.73739  3.18146  2.89801  2.37887  2.77519  2.98518  4.58477  3.61503
          0.03341  3.81138  4.53373  0.61958  0.77255  0.48576  0.95510
    103   2.93216  4.75827  3.06996  2.82504  3.24487  3.39841  1.27822  3.62544  2.66991  3.12660  4.16582  3.23633  3.94827  3.19085  2.93865  3.00378  3.23399  3.36186  4.71053  3.19772    103 h - - -
          2.68618  4.42225  2.77519  2.73123  3.46354  2.40513  3.72494  3.29354  2.67741  2.69355  4.24690  2.90347  2.73739  3.18146  2.89801  2.37887  2.77519  2.98518  4.58477  3.61503
          0.03341  3.81138  4.53373  0.61958  0.77255  0.48576  0.95510
    104   2.90229  4.99706  2.46615  1.11567  4.33604  3.23646  3.81979  3.77784  2.69278  3.40549  4.38368  2.90236  3.83858  3.03768  3.09415  2.89185  3.20655  3.46857  5.51928  4.24310    104 e - - -
          2.68618  4.42225  2.77519  2.73123  3.46354  2.40513  3.72494  3.29354  2.67741  2.69355  4.24690  2.90347  2.73739  3.18146  2.89801  2.37887  2.77519  2.98518  4.58477  3.61503
          0.03341  3.81138  4.53373  0.61958  0.77255  0.48576  0.95510
    105   2.76018  4.32111  4.03954  3.70213  3.50692  3.65920  4.51486  2.05819  3.56891  2.20559  3.48277  3.90136  4.22408  3.93373  3.78703  3.15996  3.12384  1.10586  5.28056  4.00775    105 v - - -
          2.68618  4.42225  2.77519  2.73123  3.46354  2.40513  3.72494  3.29354  2.67741  2.69355  4.24690  2.90347  2.73739  3.18146  2.89801  2.37887  2.77519  2.98518  4.58477  3.61503
          0.03341  3.81138  4.53373  0.61958  0.77255  0.48576  0.95510
    106   2.76018  4.32111  4.03954  3.70213  3.50692  3.65920  4.51486  2.05819  3.56891  2.20559  3.48277  3.90136  4.22408  3.93373  3.78703  3.15996  3.12384  1.10586  5.28056  4.00775    106 v - - -
          2.68618  4.42225  2.77519  2.73123  3.46354  2.40513  3.72494  3.29354  2.67741  2.69355  4.24690  2.90347  2.73739  3.18146  2.89801  2.37887  2.77519  2.98518  4.58477  3.61503
          0.03341  3.81138  4.53373  0.61958  0.77255  0.48576  0.95510
    107   2.93886  4.77969  3.42352  2.94919  4.11881  3.43685  3.78409  3.65739  2.21874  3.18457  4.18763  3.31295  3.94357  3.00859  1.07611  3.02675  3.20976  3.38431  5.22742  4.06074    107 r - - -
          2.68618  4.42225  2.77519  2.73123  3.46354  2.40513  3.72494  3.29354  2.67741  2.69355  4.24690  2.90347  2.73739  3.18146  2.89801  2.37887  2.77519  2.98518  4.58477  3.61503
          0.03341  3.81138  4.53373  0.61958  0.77255  0.48576  0.95510
    108   2.92614  5.04118  1.00982  2.30155  4.41058  3.16631  3.88071  3.98532  2.95385  3.60521  4.58330  2.85427  3.81496  3.12074  3.46064  2.89638  3.26390  3.63150  5.59097  4.29531    108 d - - -
          2.68618  4.42225  2.77519  2.73123  3.46354  2.40513  3.72494  3.29354  2.67741  2.69355  4.24690  2.90347  2.73739  3.18146  2.89801  2.37887  2.77519  2.98518  4.58477  3.61503
          0.03341  3.81138  4.53373  0.61958  0.77255  0.48576  0.95510
    109   3.08795  4.56911  4.09069  3.73167  3.11476  3.90327  4.40661  2.31718  3.49996  0.95436  3.15936  4.01290  4.35009  3.88297  3.68546  3.46900  3.38554  2.33838  4.97048  3.67924    109 l - - -
          2.68618  4.42225  2.77519  2.73123  3.46354  2.40513  3.72494  3.29354  2.67741  2.69355  4.24690  2.90347  2.73739  3.18146  2.89801  2.37887  2.77519  2.98518  4.58477  3.61503
          0.03341  3.81138  4.53373  0.61958  0.77255  0.48576  0.95510
    110   2.98227  4.41982  4.25459  3.86224  3.32590  4.01308  4.60071  1.17031  3.68548  1.91984  3.27008  4.11677  4.44483  4.04047  3.89073  3.49064  3.28109  1.83917  5.21033  3.93832    110 i - - -
          2.68618  4.42225  2.77519  2.73123  3.46354  2.40513  3.72494  3.29354  2.67741  2.69355  4.24690  2.90347  2.73739  3.18146  2.89801  2.37887  2.77519  2.98518  4.58477  3.61503
          0.03341  3.81138  4.53373  0.61958  0.77255  0.48576  0.95510
    111   1.14924  4.14859  3.39393  3.17701  3.97943  2.98095  4.20842  3.08027  3.18673  2.97150  4.00785  3.33857  3.71578  3.53401  3.44508  2.49030  2.75673  2.74015  5.43394  4.20897    111 a - - -
          2.68618  4.42225  2.77519  2.73123  3.46354  2.40513  3.72494  3.29354  2.67741  2.69355  4.24690  2.90347  2.73739  3.18146  2.89801  2.37887  2.77519  2.98518  4.58477  3.61503
          0.03341  3.81138  4.53373  0.61958  0.77255  0.48576  0.95510
    112   1.21038  4.12849  3.40198  3.16806  3.95817  2.97507  4.19458  3.02871  3.16407  2.93314  3.96627  3.32372  3.70925  3.51159  3.42751  2.46335  2.71819  2.67348  5.43919  4.19562    112 a - - -
          2.68618  4.42225  2.77519  2.73123  3.46354  2.40513  3.72494  3.29354  2.67741  2.69355  4.24690  2.90347  2.73739  3.18146  2.89801  2.37887  2.77519  2.98518  4.58477  3.61503
          0.03341  3.81138  4.53373  0.61958  0.77255  0.48576  0.95510
    113   2.52824  4.26414  3.28723  3.15743  4.25128  0.88104  4.25516  3.80674  3.28993  3.48614  4.45127  3.40518  3.74412  3.62611  3.53249  2.70294  3.00773  3.34527  5.39882  4.35804    113 g - - -
          2.68618  4.42225  2.77519  2.73123  3.46354  2.40513  3.72494  3.29354  2.67741  2.69355  4.24690  2.90347  2.73739  3.18146  2.89801  2.37887  2.77519  2.98518  4.58477  3.61503
          0.03341  3.81138  4.53373  0.61958  0.77255  0.48576  0.95510
    114   2.62722  4.33267  3.05347  3.01923  3.55932  3.53857  4.04250  2.26304  3.02405  2.43844  3.51615  3.40395  4.02203  3.35374  3.36733  2.89735  2.92365  1.52594  5.14463  3.85874    114 v - - -
          2.68618  4.42225  2.77519  2.73123  3.46354  2.40513  3.72494  3.29354  2.67741  2.69355  4.24690  2.90347  2.73739  3.18146  2.89801  2.37887  2.77519  2.98518  4.58477  3.61503
          0.03341  3.81138  4.53373  0.61958  0.77255  0.48576  0.95510
    115   2.53847  4.89387  2.45916  1.53508  4.28547  3.21603  3.70088  3.60212  2.52468  3.27065  4.16563  2.81052  3.78376  2.87922  2.92312  2.69709  2.88872  3.27083  5.53977  4.17766    115 e - - -
          2.68618  4.42225  2.77519  2.73123  3.46354  2.40513  3.72494  3.29354  2.67741  2.69355  4.24690  2.90347  2.73739  3.18146  2.89801  2.37887  2.77519  2.98518  4.58477  3.61503
          0.03341  3.81138  4.53373  0.61958  0.77255  0.48576  0.95510
    116   2.87038  4.76487  2.99217  2.73461  3.24205  3.39626  1.46529  3.57788  2.56816  3.08481  4.10224  3.15604  3.93339  3.06656  2.84195  2.93216  3.16351  3.31046  4.72222  3.18921    116 h - - -
          2.68618  4.42225  2.77519  2.73123  3.46354  2.40513  3.72494  3.29354  2.67741  2.69355  4.24690  2.90347  2.73739  3.18146  2.89801  2.37887  2.77519  2.98518  4.58477  3.61503
          0.03341  3.81138  4.53373  0.61958  0.77255  0.48576  0.95510
    117   2.50646  4.35214  3.11239  2.99863  4.23261  0.99171  4.16461  3.78853  3.15623  3.45686  4.39967  3.29448  3.73483  3.49886  3.33934  2.66468  2.97216  3.32821  5.41619  4.31057    117 g - - -
          2.68618  4.42225  2.77519  2.73123  3.46354  2.40513  3.72494  3.29354  2.67741  2.69355  4.24690  2.90347  2.73739  3.18146  2.89801  2.37887  2.77519  2.98518  4.58477  3.61503
          0.03341  3.81138  4.53373  0.61958  0.77255  0.48576  0.95510
    118   2.93216  4.75827  3.06996  2.82504  3.24487  3.39841  1.27822  3.62544  2.66991  3.12660  4.16582  3.23633  3.94827  3.19085  2.93865  3.00378  3.23399  3.36186  4.71053  3.19772    118 h - - -
          2.68618  4.42225  2.77519  2.73123  3.46354  2.40513  3.72494  3.29354  2.67741  2.69355  4.24690  2.90347  2.73739  3.18146  2.89801  2.37887  2.77519  2.98518  4.58477  3.61503
          0.03341  3.81138  4.53373  0.61958  0.77255  0.48576  0.95510
    119   2.14093  4.64537  2.80815  2.42905  4.05999  3.24982  3.67353  3.45361  2.44284  3.07622  3.92945  2.92725  3.18019  2.25121  2.82931  2.60840  2.83934  3.11611  5.32899  4.02182    119 a - - -
          2.68618  4.42225  2.77519  2.73123  3.46354  2.40513  3.72494  3.29354  2.67741  2.69355  4.24690  2.90347  2.73739  3.18146  2.89801  2.37887  2.77519  2.98518  4.58477  3.61503
          0.03341  3.81138  4.53373  0.61958  0.77255  0.48576  0.95510
    120   2.92289  4.48188  3.98446  3.57443  3.18382  3.78851  4.32378  2.35343  3.34540  1.78880  1.50034  3.85912  4.24978  3.73195  3.55767  3.26510  3.22753  2.35216  5.01581  3.77153    120 m - - -
          2.68618  4.42225  2.77519  2.73123  3.46354  2.40513  3.72494  3.29354  2.67741  2.69355  4.24690  2.90347  2.73739  3.18146  2.89801  2.37887  2.77519  2.98518  4.58477  3.61503
          0.03341  3.81138  4.53373  0.61958  0.77255  0.48576  0.95510
    121   2.87726  4.76466  2.99794  2.74356  3.23569  3.39652  1.44412  3.58205  2.58184  3.08741  4.10881  3.16393  3.93562  3.07663  2.85995  2.93982  3.17174  3.31568  4.71656  3.18353    121 h - - -
          2.68618  4.42225  2.77519  2.73123  3.46354  2.40513  3.72494  3.29354  2.67741  2.69355  4.24690  2.90347  2.73739  3.18146  2.89801  2.37887  2.77519  2.98518  4.58477  3.61503
          0.03341  3.81138  4.53373  0.61958  0.77255  0.48576  0.95510
    122   3.18253  4.60280  4.15447  3.85849  1.11735  3.88433  3.85350  2.71505  3.76732  2.09991  3.45516  3.95110  4.34524  3.95254  3.90212  3.45487  3.48413  2.70102  4.12289  2.49846    122 f - - -
          2.68618  4.42225  2.77519  2.73123  3.46354  2.40513  3.72494  3.29354  2.67741  2.69355  4.24690  2.90347  2.73739  3.18146  2.89801  2.37887  2.77519  2.98518  4.58477  3.61503
          0.03341  3.81138  4.53373  0.61958  0.77255  0.48576  0.95510
    123   2.83255  5.26233  1.93692  1.40351  4.55499  3.16767  3.69064  4.03018  2.65910  3.58947  4.45699  2.66290  3.77164  2.86425  3.19878  2.74948  3.11868  3.64546  5.75311  4.30850    123 e - - -
          2.68618  4.42225  2.77519  2.73123  3.46354  2.40513  3.72494  3.29354  2.67741  2.69355  4.24690  2.90347  2.73739  3.18146  2.89801  2.37887  2.77519  2.98518  4.58477  3.61503
          0.03341  3.81138  4.53373  0.61958  0.77255  0.48576  0.95510
    124   2.28362  4.21516  3.88926  3.51162  3.62647  3.47850  4.39389  2.12581  3.41266  2.34935  3.52959  3.70507  4.07541  3.75478  3.66552  2.91055  2.94465  1.32042  5.33405  4.09491    124 v - - -
          2.68618  4.42225  2.77519  2.73123  3.46354  2.40513  3.72494  3.29354  2.67741  2.69355  4.24690  2.90347  2.73739  3.18146  2.89801  2.37887  2.77519  2.98518  4.58477  3.61503
          0.03341  3.81138  4.53373  0.61958  0.77255  0.48576  0.95510
    125   2.19519  4.13490  3.22002  2.94596  4.09351  2.89464  4.04212  3.43397  2.96824  3.18939  4.06298  3.16734  3.63216  3.31094  3.27839  1.46325  2.26928  2.95955  5.46069  4.21054    125 s - - -
          2.68618  4.42225  2.77519  2.73123  3.46354  2.40513  3.72494  3.29354  2.67741  2.69355  4.24690  2.90347  2.73739  3.18146  2.89801  2.37887  2.77519  2.98518  4.58477  3.61503
          0.03341  3.81138  4.53373  0.61958  0.77255  0.48576  0.95510
    126   2.83622  5.07043  1.14840  2.20097  4.46060  3.06727  3.81284  3.98748  2.86225  3.61126  4.54042  2.76523  3.78649  3.02778  3.39195  2.80663  3.18149  3.60892  5.67326  4.30370    126 d - - -
          2.68618  4.42225  2.77519  2.73123  3.46354  2.40513  3.72494  3.29354  2.67741  2.69355  4.24690  2.90347  2.73739  3.18146  2.89801  2.37887  2.77519  2.98518  4.58477  3.61503
          0.03341  3.81138  4.53373  0.61958  0.77255  0.48576  0.95510
    127   2.74676  4.31656  4.03532  3.69584  3.50763  3.65732  4.51224  2.05289  3.56262  2.20387  3.47915  3.89466  4.22248  3.92734  3.78263  3.15070  3.11575  1.11628  5.28477  4.01014    127 v - - -
          2.68618  4.42225  2.77519  2.73123  3.46354  2.40513  3.72494  3.29354  2.67741  2.69355  4.24690  2.90347  2.73739  3.18146  2.89801  2.37887  2.77519  2.98518  4.58477  3.61503
          0.03341  3.81138  4.53373  0.61958  0.77255  0.48576  0.95510
    128   1.17066  4.13995  3.39437  3.17128  3.97304  2.97151  4.20093  3.06913  3.17644  2.96607  3.99687  3.33058  3.71126  3.52360  3.43692  2.47765  2.74638  2.71821  5.43460  4.20145    128 a - - -
          2.68618  4.42225  2.77519  2.73123  3.46354  2.40513  3.72494  3.29354  2.67741  2.69355  4.24690  2.90347  2.73739  3.18146  2.89801  2.37887  2.77519  2.98518  4.58477  3.61503
          0.03341  3.81138  4.53373  0.61958  0.77255  0.48576  0.95510
    129   2.99897  4.50444  4.17846  3.73526  3.10052  3.99653  4.43475  2.16087  3.50680  1.10460  3.05705  4.01305  4.37862  3.85670  3.71515  3.41053  3.28661  2.08371  5.02606  3.75015    129 l - - -
          2.68618  4.42225  2.77519  2.73123  3.46354  2.40513  3.72494  3.29354  2.67741  2.69355  4.24690  2.90347  2.73739  3.18146  2.89801  2.37887  2.77519  2.98518  4.58477  3.61503
          0.03341  3.81138  4.53373  0.61958  0.77255  0.48576  0.95510
    130   2.89998  4.75972  3.04154  2.78421  3.19799  3.40743  1.38729  3.58028  2.61849  3.08568  4.11713  3.19791  3.94651  3.14244  2.88709  2.96696  3.19528  3.31914  4.68297  3.13637    130 h - - -
          2.68618  4.42225  2.77519  2.73123  3.46354  2.40513  3.72494  3.29354  2.67741  2.69355  4.24690  2.90347  2.73739  3.18146  2.89801  2.37887  2.77519  2.98518  4.58477  3.61503
          0.03341  3.81138  4.53373  0.61958  0.77255  0.48576  0.95510
    131   2.91906  5.04211  1.01914  2.29445  4.41795  3.15157  3.87571  3.99047  2.94694  3.61105  4.58293  2.84736  3.81218  3.11364  3.45553  2.88860  3.25688  3.63269  5.59798  4.29822    131 d - - -
          2.68618  4.42225  2.77519  2.73123  3.46354  2.40513  3.72494  3.29354  2.67741  2.69355  4.24690  2.90347  2.73739  3.18146  2.89801  2.37887  2.77519  2.98518  4.58477  3.61503
          0.03341  3.81138  4.53373  0.61958  0.77255  0.48576  0.95510
    132   2.83075  4.32914  4.21790  3.78245  3.44088  3.89225  4.57228  1.83985  3.62610  2.06221  3.35055  4.01305  4.36518  3.97221  3.86089  3.30633  3.15056  1.18151  5.29519  4.02261    132 v - - -
          2.68618  4.42225  2.77519  2.73123  3.46354  2.40513  3.72494  3.29354  2.67741  2.69355  4.24690  2.90347  2.73739  3.18146  2.89801  2.37887  2.77519  2.98518  4.58477  3.61503
          0.03341  3.81138  4.53373  0.61958  0.77255  0.48576  0.95510
    133   2.84528  5.33217  1.65748  1.57219  4.61866  3.15420  3.68710  4.10904  2.68135  3.64830  4.51042  2.63446  3.76619  2.85799  3.24803  2.74762  3.13245  3.70953  5.81101  4.34086    133 e - - -
          2.68618  4.42225  2.77519  2.73123  3.46354  2.40513  3.72494  3.29354  2.67741  2.69355  4.24690  2.90347  2.73739  3.18146  2.89801  2.37887  2.77519  2.98518  4.58477  3.61503
          0.03341  3.81138  4.53373  0.61958  0.77255  0.48576  0.95510
    134   2.20062  4.16442  3.05486  2.85992  4.21867  1.77099  4.05270  3.68370  3.02013  3.36268  4.20366  3.11247  3.61212  3.31776  3.35105  1.76295  2.67861  3.14574  5.54390  4.29415    134 s - - -
          2.68618  4.42225  2.77519  2.73123  3.46354  2.40513  3.72494  3.29354  2.67741  2.69355  4.24690  2.90347  2.73739  3.18146  2.89801  2.37887  2.77519  2.98518  4.58477  3.61503
          0.03341  3.81138  4.53373  0.61958  0.77255  0.48576  0.95510
    135   2.80351  5.32460  1.64825  1.61475  4.61219  3.15387  3.68123  4.09294  2.67189  3.63587  4.49465  2.63122  3.76358  2.85028  3.23885  2.73782  3.12031  3.69385  5.81070  4.33505    135 e - - -
          2.68618  4.42225  2.77519  2.73123  3.46354  2.40513  3.72494  3.29354  2.67741  2.69355  4.24690  2.90347  2.73739  3.18146  2.89801  2.37887  2.77519  2.98518  4.58477  3.61503
          0.03341  3.81138  4.53373  0.61958  0.77255  0.48576  0.95510
    136   2.82170  4.98359  3.14395  2.56408  4.30999  3.50652  2.83215  3.71475  1.79523  3.21876  4.06430  3.02056  3.88673  2.56599  1.87257  2.82623  3.01193  3.39449  5.32527  4.08178    136 k - - -
          2.68618  4.42225  2.77519  2.73123  3.46354  2.40513  3.72494  3.29354  2.67741  2.69355  4.24690  2.90347  2.73739  3.18146  2.89801  2.37887  2.77519  2.98518  4.58477  3.61503
          0.03341  3.81138  4.53373  0.61958  0.77255  0.48576  0.95510
    137   2.67478  4.44080  3.27561  3.10692  4.10492  3.13183  4.18838  3.63581  3.15920  3.26885  4.31704  3.41911  0.94947  3.54991  3.41056  2.84067  3.11185  3.28804  5.30707  4.22520    137 p - - -
          2.68618  4.42225  2.77519  2.73123  3.46354  2.40513  3.72494  3.29354  2.67741  2.69355  4.24690  2.90347  2.73739  3.18146  2.89801  2.37887  2.77519  2.98518  4.58477  3.61503
          0.03341  3.81138  4.53373  0.61958  0.77255  0.48576  0.95510
    138   3.21410  4.58222  4.21188  3.81080  1.33359  4.06527  3.49218  2.92439  3.68128  2.32963  3.56632  3.81983  4.40839  3.80301  3.82531  3.39685  3.45056  2.84782  3.71706  1.76420    138 f - - -
          2.68618  4.42225  2.77519  2.73123  3.46354  2.40513  3.72494  3.29354  2.67741  2.69355  4.24690  2.90347  2.73739  3.18146  2.89801  2.37887  2.77519  2.98518  4.58477  3.61503
          0.03341  3.81138  4.53373  0.61958  0.77255  0.48576  0.95510
    139   2.76410  4.31958  4.06352  3.70605  3.44273  3.69669  4.50757  2.02803  3.57321  2.16689  3.44607  3.90977  4.24588  3.92892  3.79701  3.17265  3.11985  1.13500  5.25944  3.96962    139 v - - -
          2.68618  4.42225  2.77519  2.73123  3.46354  2.40513  3.72494  3.29354  2.67741  2.69355  4.24690  2.90347  2.73739  3.18146  2.89801  2.37887  2.77519  2.98518  4.58477  3.61503
          0.03341  3.81138  4.53373  0.61958  0.77255  0.48576  0.95510
    140   2.36554  4.21727  3.37444  3.11179  3.88574  3.07123  4.13075  2.97728  3.04238  2.86152  3.91839  3.33100  3.76706  3.44300  3.30771  2.56711  1.34278  2.69690  5.35400  4.10654    140 t - - -
          2.68618  4.42225  2.77519  2.73123  3.46354  2.40513  3.72494  3.29354  2.67741  2.69355  4.24690  2.90347  2.73739  3.18146  2.89801  2.37887  2.77519  2.98518  4.58477  3.61503
          0.03341  3.81138  4.53373  0.61958  0.77255  0.48576  0.95510
    141   3.17238  4.59920  4.15958  3.85392  1.15009  3.90270  3.84348  2.69084  3.75658  2.07004  3.43148  3.94487  4.35521  3.94119  3.89526  3.44618  3.47142  2.67860  4.11254  2.48433    141 f - - -
          2.68618  4.42225  2.77519  2.73123  3.46354  2.40513  3.72494  3.29354  2.67741  2.69355  4.24690  2.90347  2.73739  3.18146  2.89801  2.37887  2.77519  2.98518  4.58477  3.61503
          0.03341  3.81138  4.53373  0.61958  0.77255  0.48576  0.95510
    142   2.79083  4.88093  2.95532  2.52724  4.28574  3.40011  3.62944  3.60493  1.41627  3.20665  4.10444  3.01397  3.87527  2.79337  2.36178  2.82189  2.87933  3.29641  5.38267  4.13230    142 k - - -
          2.68618  4.42225  2.77519  2.73123  3.46354  2.40513  3.72494  3.29354  2.67741  2.69355  4.24690  2.90347  2.73739  3.18146  2.89801  2.37887  2.77519  2.98518  4.58477  3.61503
          0.03341  3.81138  4.53373  0.61958  0.77255  0.48576  0.95510
    143   2.91246  4.75440  3.06241  2.80933  3.21795  3.40281  1.33456  3.59406  2.64533  3.08315  4.13628  3.21995  3.94763  3.16843  2.91622  2.98336  3.21204  3.33294  4.69504  3.17062    143 h - - -
          2.68618  4.42225  2.77519  2.73123  3.46354  2.40513  3.72494  3.29354  2.67741  2.69355  4.24690  2.90347  2.73739  3.18146  2.89801  2.37887  2.77519  2.98518  4.58477  3.61503
          0.03341  3.81138  4.53373  0.61958  0.77255  0.48576  0.95510
    144   1.21082  4.12296  3.37157  3.14545  3.99003  2.95826  4.18622  3.07331  3.15295  2.97877  3.99230  3.30415  3.69610  3.49871  3.41882  2.43935  2.68645  2.72371  5.45614  4.21513    144 a - - -
          2.68618  4.42225  2.77519  2.73123  3.46354  2.40513  3.72494  3.29354  2.67741  2.69355  4.24690  2.90347  2.73739  3.18146  2.89801  2.37887  2.77519  2.98518  4.58477  3.61503
          0.03341  3.81138  4.53373  0.61958  0.77255  0.48576  0.95510
    145   2.92614  5.04118  1.00982  2.30155  4.41058  3.16631  3.88071  3.98532  2.95385  3.60521  4.58330  2.85427  3.81496  3.12074  3.46064  2.89638  3.26390  3.63150  5.59097  4.29531    145 d - - -
          2.68618  4.42225  2.77519  2.73123  3.46354  2.40513  3.72494  3.29354  2.67741  2.69355  4.24690  2.90347  2.73739  3.18146  2.89801  2.37887  2.77519  2.98518  4.58477  3.61503
          0.03341  3.81138  4.53373  0.61958  0.77255  0.48576  0.95510
    146   2.59268  4.37262  3.25378  3.14621  4.28673  0.82995  4.26899  3.87263  3.31901  3.53420  4.51051  3.41842  3.76179  3.64824  3.56054  2.76309  3.06922  3.41288  5.39677  4.38703    146 g - - -
          2.68618  4.42225  2.77519  2.73123  3.46354  2.40513  3.72494  3.29354  2.67741  2.69355  4.24690  2.90347  2.73739  3.18146  2.89801  2.37887  2.77519  2.98518  4.58477  3.61503
          0.03341  3.81138  4.53373  0.61958  0.77255  0.48576  0.95510
    147   2.82171  4.57821  3.41235  2.87918  4.03822  3.42992  3.68398  3.55420  2.15306  3.10380  4.07312  3.24157  3.91826  2.92622  1.25604  2.91112  3.09195  3.27219  5.20658  3.97848    147 r - - -
          2.68618  4.42225  2.77519  2.73123  3.46354  2.40513  3.72494  3.29354  2.67741  2.69355  4.24690  2.90347  2.73739  3.18146  2.89801  2.37887  2.77519  2.98518  4.58477  3.61503
          0.03341  3.81138  4.53373  0.61958  0.77255  0.48576  0.95510
    148   1.60783  4.47369  2.77412  2.34480  4.02829  3.15078  3.82544  3.26487  2.70080  3.04801  3.95235  2.99395  3.74093  3.04984  3.08130  2.59482  2.82732  2.93348  5.37867  4.08579    148 a - - -
          2.68618  4.42225  2.77519  2.73123  3.46354  2.40513  3.72494  3.29354  2.67741  2.69355  4.24690  2.90347  2.73739  3.18146  2.89801  2.37887  2.77519  2.98518  4.58477  3.61503
          0.03341  3.81138  4.53373  0.61958  0.77255  0.48576  0.95510
    149   2.86415  5.29622  1.33446  1.90947  4.59383  3.14519  3.71845  4.08143  2.74047  3.64950  4.53598  2.64847  3.77399  2.90152  3.30727  2.77269  3.16333  3.69339  5.80386  4.34632    149 d - - -
          2.68618  4.42225  2.77519  2.73123  3.46354  2.40513  3.72494  3.29354  2.67741  2.69355  4.24690  2.90347  2.73739  3.18146  2.89801  2.37887  2.77519  2.98518  4.58477  3.61503
          0.03341  3.81138  4.53373  0.61958  0.77255  0.48576  0.95510
    150   2.90281  4.77430  3.39514  2.91499  4.10303  3.43382  3.75625  3.63082  2.18381  3.16632  4.15980  3.27925  3.93676  2.97373  1.13657  2.97723  3.17386  3.35402  5.22965  4.03746    150 r - - -
          2.68618  4.42225  2.77519  2.73123  3.46354  2.40513  3.72494  3.29354  2.67741  2.69355  4.24690  2.90347  2.73739  3.18146  2.89801  2.37887  2.77519  2.98518  4.58477  3.61503
          0.03341  3.81138  4.53373  0.61958  0.77255  0.48576  0.95510
    151   2.98364  4.42114  4.24611  3.86070  3.33446  3.99824  4.60108  1.15705  3.68753  1.93464  3.28099  4.11467  4.43656  4.04296  3.89118  3.48876  3.28443  1.84834  5.21165  3.94372    151 i - - -
          2.68618  4.42225  2.77519  2.73123  3.46354  2.40513  3.72494  3.29354  2.67741  2.69355  4.24690  2.90347  2.73739  3.18146  2.89801  2.37887  2.77519  2.98518  4.58477  3.61503
          0.03341  3.81138  4.53373  0.61958  0.77255  0.48576  0.95510
    152   2.91478  5.05364  1.03461  2.27524  4.41749  3.16269  3.86592  3.98091  2.93427  3.60272  4.57406  2.83445  3.81074  3.10072  3.44635  2.88118  3.25062  3.62528  5.60657  4.29459    152 d - - -
          2.68618  4.42225  2.77519  2.73123  3.46354  2.40513  3.72494  3.29354  2.67741  2.69355  4.24690  2.90347  2.73739  3.18146  2.89801  2.37887  2.77519  2.98518  4.58477  3.61503
          0.03341  3.81138  4.53373  0.61958  0.77255  0.48576  0.95510
    153   2.52100  1.07337  4.02391  3.75064  3.75732  3.15567  4.41132  2.89221  3.57759  2.80987  3.92972  3.75396  3.85777  3.92636  3.71235  2.79231  2.98282  2.64063  5.18499  4.04508    153 c - - -
          2.68618  4.42225  2.77519  2.73123  3.46354  2.40513  3.72494  3.29354  2.67741  2.69355  4.24690  2.90347  2.73739  3.18146  2.89801  2.37887  2.77519  2.98518  4.58477  3.61503
          0.03341  3.81138  4.53373  0.61958  0.77255  0.48576  0.95510
    154   2.92614  5.04118  1.00982  2.30155  4.41058  3.16631  3.88071  3.98532  2.95385  3.60521  4.58330  2.85427  3.81496  3.12074  3.46064  2.89638  3.26390  3.63150  5.59097  4.29531    154 d - - -
          2.68618  4.42225  2.77519  2.73123  3.46354  2.40513  3.72494  3.29354  2.67741  2.69355  4.24690  2.90347  2.73739  3.18146  2.89801  2.37887  2.77519  2.98518  4.58477  3.61503
          0.03341  3.81138  4.53373  0.61958  0.77255  0.48576  0.95510
    155   3.16136  4.67509  3.74908  3.46820  2.29923  3.75976  3.59395  3.17933  3.32748  2.64873  3.86110  3.64999  4.23565  3.64820  3.52322  3.30372  3.44811  3.04717  3.94023  1.07381    155 y - - -
          2.68618  4.42225  2.77519  2.73123  3.46354  2.40513  3.72494  3.29354  2.67741  2.69355  4.24690  2.90347  2.73739  3.18146  2.89801  2.37887  2.77519  2.98518  4.58477  3.61503
          0.03341  3.81138  4.53373  0.61958  0.77255  0.48576  0.95510
    156   2.96073  4.40241  4.29467  3.87703  3.32308  4.04806  4.61929  1.21360  3.69923  1.89873  3.24309  4.12681  4.46570  4.04464  3.91101  3.48065  3.25765  1.77915  5.23357  3.96116    156 i - - -
          2.68618  4.42225  2.77519  2.73123  3.46354  2.40513  3.72494  3.29354  2.67741  2.69355  4.24690  2.90347  2.73739  3.18146  2.89801  2.37887  2.77519  2.98518  4.58477  3.61503
          0.03341  3.81138  4.53373  0.61958  0.77255  0.48576  0.95510
    157   1.13087  4.15535  3.40011  3.18535  3.98116  2.98595  4.21412  3.08918  3.19600  2.97724  4.01645  3.34774  3.71996  3.54338  3.45228  2.50195  2.77463  2.74955  5.42839  4.21003    157 a - - -
          2.68618  4.42225  2.77519  2.73123  3.46354  2.40513  3.72494  3.29354  2.67741  2.69355  4.24690  2.90347  2.73739  3.18146  2.89801  2.37887  2.77519  2.98518  4.58477  3.61503
          0.03341  3.81138  4.53373  0.61958  0.77255  0.48576  0.95510
    158   2.59268  4.37262  3.25378  3.14621  4.28673  0.82995  4.26899  3.87263  3.31901  3.53420  4.51051  3.41842  3.76179  3.64824  3.56054  2.76309  3.06922  3.41288  5.39677  4.38703    158 g - - -
          2.68618  4.42225  2.77519  2.73123  3.46354  2.40513  3.72494  3.29354  2.67741  2.69355  4.24690  2.90347  2.73739  3.18146  2.89801  2.37887  2.77519  2.98518  4.58477  3.61503
          0.03341  3.81138  4.53373  0.61958  0.77255  0.48576  0.95510
    159   2.52100  1.07337  4.02391  3.75064  3.75732  3.15567  4.41132  2.89221  3.57759  2.80987  3.92972  3.75396  3.85777  3.92636  3.71235  2.79231  2.98282  2.64063  5.18499  4.04508    159 c - - -
          2.68618  4.42225  2.77519  2.73123  3.46354  2.40513  3.72494  3.29354  2.67741  2.69355  4.24690  2.90347  2.73739  3.18146  2.89801  2.37887  2.77519  2.98518  4.58477  3.61503
          0.03341  3.81138  4.53373  0.61958  0.77255  0.48576  0.95510
    160   2.92614  5.04118  1.00982  2.30155  4.41058  3.16631  3.88071  3.98532  2.95385  3.60521  4.58330  2.85427  3.81496  3.12074  3.46064  2.89638  3.26390  3.63150  5.59097  4.29531    160 d - - -
          2.68618  4.42225  2.77519  2.73123  3.46354  2.40513  3.72494  3.29354  2.67741  2.69355  4.24690  2.90347  2.73739  3.18146  2.89801  2.37887  2.77519  2.98518  4.58477  3.61503
          0.03341  3.81138  4.53373  0.61958  0.77255  0.48576  0.95510
    161   2.59268  4.37262  3.25378  3.14621  4.28673  0.82995  4.26899  3.87263  3.31901  3.53420  4.51051  3.41842  3.76179  3.64824  3.56054  2.76309  3.06922  3.41288  5.39677  4.38703    161 g - - -
          2.68618  4.42225  2.77519  2.73123  3.46354  2.40513  3.72494  3.29354  2.67741  2.69355  4.24690  2.90347  2.73739  3.18146  2.89801  2.37887  2.77519  2.98518  4.58477  3.61503
          0.03341  3.81138  4.53373  0.61958  0.77255  0.48576  0.95510
    162   3.18253  4.60280  4.15447  3.85849  1.11735  3.88433  3.85350  2.71505  3.76732  2.09991  3.45516  3.95110  4.34524  3.95254  3.90212  3.45487  3.48413  2.70102  4.12289  2.49846    162 f - - -
          2.68618  4.42225  2.77519  2.73123  3.46354  2.40513  3.72494  3.29354  2.67741  2.69355  4.24690  2.90347  2.73739  3.18146  2.89801  2.37887  2.77519  2.98518  4.58477  3.61503
          0.03341  3.81138  4.53373  0.61958  0.77255  0.48576  0.95510
    163   2.93216  4.75827  3.06996  2.82504  3.24487  3.39841  1.27822  3.62544  2.66991  3.12660  4.16582  3.23633  3.94827  3.19085  2.93865  3.00378  3.23399  3.36186  4.71053  3.19772    163 h - - -
          2.68618  4.42225  2.77519  2.73123  3.46354  2.40513  3.72494  3.29354  2.67741  2.69355  4.24690  2.90347  2.73739  3.18146  2.89801  2.37887  2.77519  2.98518  4.58477  3.61503
          0.03341  3.81138  4.53373  0.61958  0.77255  0.48576  0.95510
    164   2.59268  4.37262  3.25378  3.14621  4.28673  0.82995  4.26899  3.87263  3.31901  3.53420  4.51051  3.41842  3.76179  3.64824  3.56054  2.76309  3.06922  3.41288  5.39677  4.38703    164 g - - -
          2.68618  4.42225  2.77519  2.73123  3.46354  2.40513  3.72494  3.29354  2.67741  2.69355  4.24690  2.90347  2.73739  3.18146  2.89801  2.37887  2.77519  2.98518  4.58477  3.61503
          0.03341  3.81138  4.53373  0.61958  0.77255  0.48576  0.95510
    165   2.96487  4.40812  4.27274  3.86680  3.32198  4.03117  4.60883  1.20006  3.68915  1.90763  3.25294  4.11770  4.45598  4.03936  3.89891  3.47806  3.26353  1.80329  5.22345  3.94779    165 i - - -
          2.68618  4.42225  2.77519  2.73123  3.46354  2.40513  3.72494  3.29354  2.67741  2.69355  4.24690  2.90347  2.73739  3.18146  2.89801  2.37887  2.77519  2.98518  4.58477  3.61503
          0.03341  3.81138  4.53373  0.61958  0.77255  0.48576  0.95510
    166   1.10562  4.16395  3.40240  3.19241  3.99321  2.98980  4.22143  3.10977  3.20712  2.99400  4.03378  3.35689  3.72338  3.55425  3.46103  2.51538  2.78858  2.77486  5.42656  4.22029    166 a - - -
          2.68618  4.42225  2.77519  2.73123  3.46354  2.40513  3.72494  3.29354  2.67741  2.69355  4.24690  2.90347  2.73739  3.18146  2.89801  2.37887  2.77519  2.98518  4.58477  3.61503
          0.03341  3.81138  4.53373  0.61958  0.77255  0.48576  0.95510
    167   2.93886  4.77969  3.42352  2.94919  4.11881  3.43685  3.78409  3.65739  2.21874  3.18457  4.18763  3.31295  3.94357  3.00859  1.07611  3.02675  3.20976  3.38431  5.22742  4.06074    167 r - - -
          2.68618  4.42225  2.77519  2.73123  3.46354  2.40513  3.72494  3.29354  2.67741  2.69355  4.24690  2.90347  2.73739  3.18146  2.89801  2.37887  2.77519  2.98518  4.58477  3.61503
          0.03341  3.81138  4.53373  0.61958  0.77255  0.48576  0.95510
    168   2.80180  4.83392  2.84564  2.57063  4.01121  3.33681  3.71968  3.60645  2.34567  3.11910  4.11026  3.03226  3.87048  1.48136  2.59290  2.84332  3.08530  3.32585  5.27860  3.95553    168 q - - -
          2.68618  4.42225  2.77519  2.73123  3.46354  2.40513  3.72494  3.29354  2.67741  2.69355  4.24690  2.90347  2.73739  3.18146  2.89801  2.37887  2.77519  2.98518  4.58477  3.61503
          0.03341  3.81138  4.53373  0.61958  0.77255  0.48576  0.95510
    169   1.91279  4.12681  3.39035  3.06884  3.96501  2.99693  4.09583  3.01677  3.02877  2.93542  3.88128  3.26818  3.68927  3.38066  3.32223  2.44234  1.65480  2.68274  5.40609  4.18019    169 t - - -
          2.68618  4.42225  2.77519  2.73123  3.46354  2.40513  3.72494  3.29354  2.67741  2.69355  4.24690  2.90347  2.73739  3.18146  2.89801  2.37887  2.77519  2.98518  4.58477  3.61503
          0.03341  3.81138  4.53373  0.61958  0.77255  0.48576  0.95510
    170   2.96088  4.40270  4.29339  3.87639  3.32291  4.04713  4.61863  1.21298  3.69855  1.89914  3.24356  4.12622  4.46517  4.04426  3.91023  3.48039  3.25790  1.78050  5.23296  3.96028    170 i - - -
          2.68618  4.42225  2.77519  2.73123  3.46354  2.40513  3.72494  3.29354  2.67741  2.69355  4.24690  2.90347  2.73739  3.18146  2.89801  2.37887  2.77519  2.98518  4.58477  3.61503
          0.03341  3.81138  4.53373  0.61958  0.77255  0.48576  0.95510
    171   2.67478  4.44080  3.27561  3.10692  4.10492  3.13183  4.18838  3.63581  3.15920  3.26885  4.31704  3.41911  0.94947  3.54991  3.41056  2.84067  3.11185  3.28804  5.30707  4.22520    171 p - - -
          2.68618  4.42225  2.77519  2.73123  3.46354  2.40513  3.72494  3.29354  2.67741  2.69355  4.24690  2.90347  2.73739  3.18146  2.89801  2.37887  2.77519  2.98518  4.58477  3.61503
          0.03341  3.81138  4.53373  0.61958  0.77255  0.48576  0.95510
    172   1.15980  4.14226  3.36824  3.14904  4.00507  2.96626  4.19143  3.13009  3.16461  3.00672  4.02067  3.31593  3.64257  3.50994  3.42792  2.47111  2.73842  2.77951  5.44369  4.22362    172 a - - -
          2.68618  4.42225  2.77519  2.73123  3.46354  2.40513  3.72494  3.29354  2.67741  2.69355  4.24690  2.90347  2.73739  3.18146  2.89801  2.37887  2.77519  2.98518  4.58477  3.61503
          0.03341  3.81138  4.53373  0.61958  0.77255  0.48576  0.95510
    173   2.82114  5.26331  1.97446  1.42286  4.54426  3.17062  3.67747  4.02200  2.62955  3.57310  4.43461  2.65676  3.76931  2.82157  3.16762  2.73822  3.10394  3.63677  5.74831  4.29527    173 e - - -
          2.68618  4.42225  2.77519  2.73123  3.46354  2.40513  3.72494  3.29354  2.67741  2.69355  4.24690  2.90347  2.73739  3.18146  2.89801  2.37887  2.77519  2.98518  4.58477  3.61503
          0.03341  3.81138  4.53373  0.61958  0.77255  0.48576  0.95510
    174   2.88249  4.87613  3.28845  2.75661  4.20789  3.49234  3.58566  3.66665  1.93862  3.18905  4.10771  3.14901  3.93375  2.79504  1.35916  2.92995  3.10631  3.37218  5.27425  4.05369    174 r - - -
          2.68618  4.42225  2.77519  2.73123  3.46354  2.40513  3.72494  3.29354  2.67741  2.69355  4.24690  2.90347  2.73739  3.18146  2.89801  2.37887  2.77519  2.98518  4.58477  3.61503
          0.03341  3.81138  4.53373  0.61958  0.77255  0.48576  0.95510
    175   2.78038  4.56266  3.34079  2.90436  3.37653  3.59065  3.84777  2.77452  2.62961  1.64424  3.42414  3.31610  4.01895  2.48057  2.90956  2.95689  3.03187  2.68031  4.97153  3.65266    175 l - - -
          2.68618  4.42225  2.77519  2.73123  3.46354  2.40513  3.72494  3.29354  2.67741  2.69355  4.24690  2.90347  2.73739  3.18146  2.89801  2.37887  2.77519  2.98518  4.58477  3.61503
          0.03341  3.81138  4.53373  0.61958  0.77255  0.48576  0.95510
    176   2.72926  4.88005  2.88210  2.48069  4.21998  3.37044  3.58599  3.67706  2.12797  3.22524  4.07760  2.19834  3.83492  2.76285  1.95793  2.74822  2.97293  3.33904  5.35098  4.05601    176 r - - -
          2.68618  4.42225  2.77519  2.73123  3.46354  2.40513  3.72494  3.29354  2.67741  2.69355  4.24690  2.90347  2.73739  3.18146  2.89801  2.37887  2.77519  2.98518  4.58477  3.61503
          0.03341  3.81138  4.53373  0.61958  0.77255  0.48576  0.95510
    177   2.36484  4.21735  3.37404  3.11025  3.88563  3.07094  4.12872  2.99187  3.03827  2.86116  3.89654  3.32966  3.76650  3.44028  3.30355  2.56607  1.34411  2.69926  5.35366  4.10593    177 t - - -
          2.68618  4.42225  2.77519  2.73123  3.46354  2.40513  3.72494  3.29354  2.67741  2.69355  4.24690  2.90347  2.73739  3.18146  2.89801  2.37887  2.77519  2.98518  4.58477  3.61503
          0.03341  3.81138  4.53373  0.61958  0.77255  0.48576  0.95510
    178   3.18253  4.60280  4.15447  3.85849  1.11735  3.88433  3.85350  2.71505  3.76732  2.09991  3.45516  3.95110  4.34524  3.95254  3.90212  3.45487  3.48413  2.70102  4.12289  2.49846    178 f - - -
          2.68618  4.42225  2.77519  2.73123  3.46354  2.40513  3.72494  3.29354  2.67741  2.69355  4.24690  2.90347  2.73739  3.18146  2.89801  2.37887  2.77519  2.98518  4.58477  3.61503
          0.03341  3.81138  4.53373  0.61958  0.77255  0.48576  0.95510
    179   2.90229  4.99706  2.46615  1.11567  4.33604  3.23646  3.81979  3.77784  2.69278  3.40549  4.38368  2.90236  3.83858  3.03768  3.09415  2.89185  3.20655  3.46857  5.51928  4.24310    179 e - - -
          2.68618  4.42225  2.77519  2.73123  3.46354  2.40513  3.72494  3.29354  2.67741  2.69355  4.24690  2.90347  2.73739  3.18146  2.89801  2.37887  2.77519  2.98518  4.58477  3.61503
          0.03341  3.81138  4.53373  0.61958  0.77255  0.48576  0.95510
    180   2.93886  4.77969  3.42352  2.94919  4.11881  3.43685  3.78409  3.65739  2.21874  3.18457  4.18763  3.31295  3.94357  3.00859  1.07611  3.02675  3.20976  3.38431  5.22742  4.06074    180 r - - -
          2.68618  4.42225  2.77519  2.73123  3.46354  2.40513  3.72494  3.29354  2.67741  2.69355  4.24690  2.90347  2.73739  3.18146  2.89801  2.37887  2.77519  2.98518  4.58477  3.61503
          0.03341  3.81138  4.53373  0.61958  0.77255  0.48576  0.95510
    181   2.75588  4.31467  4.06870  3.70727  3.47853  3.70198  4.51573  2.00243  3.56220  2.16223  3.44128  3.90900  4.25100  3.92626  3.78692  3.16706  3.11218  1.14684  5.28148  3.99299    181 v - - -
          2.68618  4.42225  2.77519  2.73123  3.46354  2.40513  3.72494  3.29354  2.67741  2.69355  4.24690  2.90347  2.73739  3.18146  2.89801  2.37887  2.77519  2.98518  4.58477  3.61503
          0.03341  3.81138  4.53373  0.61958  0.77255  0.48576  0.95510
    182   3.16136  4.67509  3.74908  3.46820  2.29923  3.75976  3.59395  3.17933  3.32748  2.64873  3.86110  3.64999  4.23565  3.64820  3.52322  3.30372  3.44811  3.04717  3.94023  1.07381    182 y - - -
          2.68618  4.42225  2.77519  2.73123  3.46354  2.40513  3.72494  3.29354  2.67741  2.69355  4.24690  2.90347  2.73739  3.18146  2.89801  2.37887  2.77519  2.98518  4.58477  3.61503
          0.03341  3.81138  4.53373  0.61958  0.77255  0.48576  0.95510
    183   2.67478  4.44080  3.27561  3.10692  4.10492  3.13183  4.18838  3.63581  3.15920  3.26885  4.31704  3.41911  0.94947  3.54991  3.41056  2.84067  3.11185  3.28804  5.30707  4.22520    183 p - - -
          2.68618  4.42225  2.77519  2.73123  3.46354  2.40513  3.72494  3.29354  2.67741  2.69355  4.24690  2.90347  2.73739  3.18146  2.89801  2.37887  2.77519  2.98518  4.58477  3.61503
          0.03341  3.81138  4.53373  0.61958  0.77255  0.48576  0.95510
    184   3.27070  4.63529  4.25166  3.86326  1.35467  4.10185  3.46268  2.97624  3.73361  2.36185  3.60611  3.83990  4.43781  3.83345  3.86427  3.45652  3.50352  2.90275  3.66982  1.62481    184 f - - -
          2.68618  4.42225  2.77519  2.73123  3.46354  2.40513  3.72494  3.29354  2.67741  2.69355  4.24690  2.90347  2.73739  3.18146  2.89801  2.37887  2.77519  2.98518  4.58477  3.61503
          0.03341  3.81138  4.53373  0.61958  0.77255  0.48576  0.95510
    185   1.10562  4.16395  3.40240  3.19241  3.99321  2.98980  4.22143  3.10977  3.20712  2.99400  4.03378  3.35689  3.72338  3.55425  3.46103  2.51538  2.78858  2.77486  5.42656  4.22029    185 a - - -
          2.68618  4.42225  2.77519  2.73123  3.46354  2.40513  3.72494  3.29354  2.67741  2.69355  4.24690  2.90347  2.73739  3.18146  2.89801  2.37887  2.77519  2.98518  4.58477  3.61503
          0.03341  3.81138  4.53373  0.61958  0.77255  0.48576  0.95510
    186   3.23818  4.63392  4.00034  3.69227  2.60947  3.66382  3.82921  3.26036  3.41624  2.66524  3.89687  3.85394  4.17680  3.80716  3.55495  3.44238  3.53580  3.14901  1.01814  2.61499    186 w - - -
          2.68618  4.42225  2.77519  2.73123  3.46354  2.40513  3.72494  3.29354  2.67741  2.69355  4.24690  2.90347  2.73739  3.18146  2.89801  2.37887  2.77519  2.98518  4.58477  3.61503
          0.03341  3.81138  4.53373  0.61958  0.77255  0.48576  0.95510
    187   3.08795  4.56911  4.09069  3.73167  3.11476  3.90327  4.40661  2.31718  3.49996  0.95436  3.15936  4.01290  4.35009  3.88297  3.68546  3.46900  3.38554  2.33838  4.97048  3.67924    187 l - - -
          2.68618  4.42225  2.77519  2.73123  3.46354  2.40513  3.72494  3.29354  2.67741  2.69355  4.24690  2.90347  2.73739  3.18146  2.89801  2.37887  2.77519  2.98518  4.58477  3.61503
          0.03341  3.81138  4.53373  0.61958  0.77255  0.48576  0.95510
    188   2.59268  4.37262  3.25378  3.14621  4.28673  0.82995  4.26899  3.87263  3.31901  3.53420  4.51051  3.41842  3.76179  3.64824  3.56054  2.76309  3.06922  3.41288  5.39677  4.38703    188 g - - -
          2.68618  4.42225  2.77519  2.73123  3.46354  2.40513  3.72494  3.29354  2.67741  2.69355  4.24690  2.90347  2.73739  3.18146  2.89801  2.37887  2.77519  2.98518  4.58477  3.61503
          0.03341  3.81138  4.53373  0.61958  0.77255  0.48576  0.95510
    189   2.98364  4.42114  4.24611  3.86070  3.33446  3.99824  4.60108  1.15705  3.68753  1.93464  3.28099  4.11467  4.43656  4.04296  3.89118  3.48876  3.28443  1.84834  5.21165  3.94372    189 i - - -
          2.68618  4.42225  2.77519  2.73123  3.46354  2.40513  3.72494  3.29354  2.67741  2.69355  4.24690  2.90347  2.73739  3.18146  2.89801  2.37887  2.77519  2.98518  4.58477  3.61503
          0.03341  3.81138  4.53373  0.61958  0.77255  0.48576  0.95510
    190   3.08795  4.56911  4.09069  3.73167  3.11476  3.90327  4.40661  2.31718  3.49996  0.95436  3.15936  4.01290  4.35009  3.88297  3.68546  3.46900  3.38554  2.33838  4.97048  3.67924    190 l - - -
          2.68618  4.42225  2.77519  2.73123  3.46354  2.40513  3.72494  3.29354  2.67741  2.69355  4.24690  2.90347  2.73739  3.18146  2.89801  2.37887  2.77519  2.98518  4.58477  3.61503
          0.03341  3.81138  4.53373  0.61958  0.77255  0.48576  0.95510
    191   1.10562  4.16395  3.40240  3.19241  3.99321  2.98980  4.22143  3.10977  3.20712  2.99400  4.03378  3.35689  3.72338  3.55425  3.46103  2.51538  2.78858  2.77486  5.42656  4.22029    191 a - - -
          2.68618  4.42225  2.77519  2.73123  3.46354  2.40513  3.72494  3.29354  2.67741  2.69355  4.24690  2.90347  2.73739  3.18146  2.89801  2.37887  2.77519  2.98518  4.58477  3.61503
          0.03341  3.81138  4.53373  0.61958  0.77255  0.48576  0.95510
    192   2.90190  5.05649  1.05435  2.26317  4.41277  3.15840  3.85548  3.97704  2.92159  3.60136  4.56708  2.81541  3.80681  3.08768  3.43688  2.86705  3.23788  3.61848  5.61300  4.28503    192 d - - -
          2.68618  4.42225  2.77519  2.73123  3.46354  2.40513  3.72494  3.29354  2.67741  2.69355  4.24690  2.90347  2.73739  3.18146  2.89801  2.37887  2.77519  2.98518  4.58477  3.61503
          0.03341  3.81138  4.53373  0.61958  0.77255  0.48576  0.95510
    193   1.14419  4.15093  3.40023  3.18250  3.97474  2.98436  4.21059  3.07771  3.19057  2.96798  4.00702  3.34367  3.71844  3.53809  3.44801  2.49546  2.76767  2.73514  5.42904  4.20485    193 a - - -
          2.68618  4.42225  2.77519  2.73123  3.46354  2.40513  3.72494  3.29354  2.67741  2.69355  4.24690  2.90347  2.73739  3.18146  2.89801  2.37887  2.77519  2.98518  4.58477  3.61503
          0.03341  3.81138  4.53373  0.61958  0.77255  0.48576  0.95510
    194   1.18841  4.13714  3.41020  3.17905  3.95238  2.98261  4.20108  3.03397  3.17549  2.93341  3.97281  3.33548  3.71568  3.52342  3.43631  2.47817  2.74722  2.67779  5.42866  4.18900    194 a - - -
          2.68618  4.42225  2.77519  2.73123  3.46354  2.40513  3.72494  3.29354  2.67741  2.69355  4.24690  2.90347  2.73739  3.18146  2.89801  2.37887  2.77519  2.98518  4.58477  3.61503
          0.03341  3.81138  4.53373  0.61958  0.77255  0.48576  0.95510
    195   2.67478  4.44080  3.27561  3.10692  4.10492  3.13183  4.18838  3.63581  3.15920  3.26885  4.31704  3.41911  0.94947  3.54991  3.41056  2.84067  3.11185  3.28804  5.30707  4.22520    195 p - - -
          2.68618  4.42225  2.77519  2.73123  3.46354  2.40513  3.72494  3.29354  2.67741  2.69355  4.24690  2.90347  2.73739  3.18146  2.89801  2.37887  2.77519  2.98518  4.58477  3.61503
          0.03341  3.81138  4.53373  0.61958  0.77255  0.48576  0.95510
    196   2.28485  4.20570  3.15429  2.96375  4.00364  2.93954  4.07268  3.51500  3.02743  3.23075  4.17519  3.19912  3.67171  3.38415  3.31582  1.20374  2.75886  3.06801  5.38798  4.08707    196 s - - -
          2.68618  4.42225  2.77519  2.73123  3.46354  2.40513  3.72494  3.29354  2.67741  2.69355  4.24690  2.90347  2.73739  3.18146  2.89801  2.37887  2.77519  2.98518  4.58477  3.61503
          0.03341  3.81138  4.53373  0.61958  0.77255  0.48576  0.95510
    197   3.06591  4.55983  4.09459  3.72339  3.09487  3.92363  4.40048  2.28565  3.48683  0.98749  3.13108  4.00282  4.36139  3.86818  3.67744  3.44886  3.36266  2.30088  4.96919  3.66713    197 l - - -
          2.68618  4.42225  2.77519  2.73123  3.46354  2.40513  3.72494  3.29354  2.67741  2.69355  4.24690  2.90347  2.73739  3.18146  2.89801  2.37887  2.77519  2.98518  4.58477  3.61503
          0.03341  3.81138  4.53373  0.61958  0.77255  0.48576  0.95510
    198   2.92614  5.04118  1.00982  2.30155  4.41058  3.16631  3.88071  3.98532  2.95385  3.60521  4.58330  2.85427  3.81496  3.12074  3.46064  2.89638  3.26390  3.63150  5.59097  4.29531    198 d - - -
          2.68618  4.42225  2.77519  2.73123  3.46354  2.40513  3.72494  3.29354  2.67741  2.69355  4.24690  2.90347  2.73739  3.18146  2.89801  2.37887  2.77519  2.98518  4.58477  3.61503
          0.03341  3.81138  4.53373  0.61958  0.77255  0.48576  0.95510
    199   2.90229  4.99706  2.46615  1.11567  4.33604  3.23646  3.81979  3.77784  2.69278  3.40549  4.38368  2.90236  3.83858  3.03768  3.09415  2.89185  3.20655  3.46857  5.51928  4.24310    199 e - - -
          2.68618  4.42225  2.77519  2.73123  3.46354  2.40513  3.72494  3.29354  2.67741  2.69355  4.24690  2.90347  2.73739  3.18146  2.89801  2.37887  2.77519  2.98518  4.58477  3.61503
          0.03341  3.81138  4.53373  0.61958  0.77255  0.48576  0.95510
    200   3.08795  4.56911  4.09069  3.73167  3.11476  3.90327  4.40661  2.31718  3.49996  0.95436  3.15936  4.01290  4.35009  3.88297  3.68546  3.46900  3.38554  2.33838  4.97048  3.67924    200 l - - -
          2.68618  4.42225  2.77519  2.73123  3.46354  2.40513  3.72494  3.29354  2.67741  2.69355  4.24690  2.90347  2.73739  3.18146  2.89801  2.37887  2.77519  2.98518  4.58477  3.61503
          0.03341  3.81138  4.53373  0.61958  0.77255  0.48576  0.95510
    201   2.76018  4.32111  4.03954  3.70213  3.50692  3.65920  4.51486  2.05819  3.56891  2.20559  3.48277  3.90136  4.22408  3.93373  3.78703  3.15996  3.12384  1.10586  5.28056  4.00775    201 v - - -
          2.68618  4.42225  2.77519  2.73123  3.46354  2.40513  3.72494  3.29354  2.67741  2.69355  4.24690  2.90347  2.73739  3.18146  2.89801  2.37887  2.77519  2.98518  4.58477  3.61503
          0.03341  3.81138  4.53373  0.61958  0.77255  0.48576  0.95510
    202   3.16136  4.67509  3.74908  3.46820  2.29923  3.75976  3.59395  3.17933  3.32748  2.64873  3.86110  3.64999  4.23565  3.64820  3.52322  3.30372  3.44811  3.04717  3.94023  1.07381    202 y - - -
          2.68618  4.42225  2.77519  2.73123  3.46354  2.40513  3.72494  3.29354  2.67741  2.69355  4.24690  2.90347  2.73739  3.18146  2.89801  2.37887  2.77519  2.98518  4.58477  3.61503
          0.03341  3.81138  4.53373  0.61958  0.77255  0.48576  0.95510
    203   1.10562  4.16395  3.40240  3.19241  3.99321  2.98980  4.22143  3.10977  3.20712  2.99400  4.03378  3.35689  3.72338  3.55425  3.46103  2.51538  2.78858  2.77486  5.42656  4.22029    203 a - - -
          2.68618  4.42225  2.77519  2.73123  3.46354  2.40513  3.72494  3.29354  2.67741  2.69355  4.24690  2.90347  2.73739  3.18146  2.89801  2.37887  2.77519  2.98518  4.58477  3.61503
          0.03341  3.81138  4.53373  0.61958  0.77255  0.48576  0.95510
    204   2.89539  4.75823  3.03805  2.77868  3.26232  3.39714  1.37506  3.60022  2.60276  3.10835  4.13007  3.19480  3.93824  3.13492  2.85102  2.96283  3.19128  3.33233  4.72903  3.21200    204 h - - -
          2.68618  4.42225  2.77519  2.73123  3.46354  2.40513  3.72494  3.29354  2.67741  2.69355  4.24690  2.90347  2.73739  3.18146  2.89801  2.37887  2.77519  2.98518  4.58477  3.61503
          0.03341  3.81138  4.53373  0.61958  0.77255  0.48576  0.95510
    205   2.93216  4.75827  3.06996  2.82504  3.24487  3.39841  1.27822  3.62544  2.66991  3.12660  4.16582  3.23633  3.94827  3.19085  2.93865  3.00378  3.23399  3.36186  4.71053  3.19772    205 h - - -
          2.68618  4.42225  2.77519  2.73123  3.46354  2.40513  3.72494  3.29354  2.67741  2.69355  4.24690  2.90347  2.73739  3.18146  2.89801  2.37887  2.77519  2.98518  4.58477  3.61503
          0.03341  3.81138  4.53373  0.61958  0.77255  0.48576  0.95510
    206   2.70635  5.28299  1.70800  1.64510  4.57649  3.16183  3.67088  4.04256  2.64451  3.59267  4.44367  2.64034  3.76021  2.83651  3.20355  2.72020  3.09048  3.64749  5.77900  4.29735    206 e - - -
          2.68618  4.42225  2.77519  2.73123  3.46354  2.40513  3.72494  3.29354  2.67741  2.69355  4.24690  2.90347  2.73739  3.18146  2.89801  2.37887  2.77519  2.98518  4.58477  3.61503
          0.03341  3.81138  4.53373  0.61958  0.77255  0.48576  0.95510
    207   2.71471  4.84416  2.88820  2.49853  4.16565  3.35035  3.59104  3.67176  2.18738  3.22402  4.08412  2.14504  3.83108  2.78980  1.95814  2.74187  2.97131  3.33067  5.32835  4.01890    207 r - - -
          2.68618  4.42225  2.77519  2.73123  3.46354  2.40513  3.72494  3.29354  2.67741  2.69355  4.24690  2.90347  2.73739  3.18146  2.89801  2.37887  2.77519  2.98518  4.58477  3.61503
          0.03341  3.81138  4.53373  0.61958  0.77255  0.48576  0.95510
    208   2.59268  4.37262  3.25378  3.14621  4.28673  0.82995  4.26899  3.87263  3.31901  3.53420  4.51051  3.41842  3.76179  3.64824  3.56054  2.76309  3.06922  3.41288  5.39677  4.38703    208 g - - -
          2.68618  4.42225  2.77519  2.73123  3.46354  2.40513  3.72494  3.29354  2.67741  2.69355  4.24690  2.90347  2.73739  3.18146  2.89801  2.37887  2.77519  2.98518  4.58477  3.61503
          0.03341  3.81138  4.53373  0.61958  0.77255  0.48576  0.95510
    209   3.18253  4.60280  4.15447  3.85849  1.11735  3.88433  3.85350  2.71505  3.76732  2.09991  3.45516  3.95110  4.34524  3.95254  3.90212  3.45487  3.48413  2.70102  4.12289  2.49846    209 f - - -
          2.68618  4.42225  2.77519  2.73123  3.46354  2.40513  3.72494  3.29354  2.67741  2.69355  4.24690  2.90347  2.73739  3.18146  2.89801  2.37887  2.77519  2.98518  4.58477  3.61503
          0.03341  3.81138  4.53373  0.61958  0.77255  0.48576  0.95510
    210   1.10562  4.16395  3.40240  3.19241  3.99321  2.98980  4.22143  3.10977  3.20712  2.99400  4.03378  3.35689  3.72338  3.55425  3.46103  2.51538  2.78858  2.77486  5.42656  4.22029    210 a - - -
          2.68618  4.42225  2.77519  2.73123  3.46354  2.40513  3.72494  3.29354  2.67741  2.69355  4.24690  2.90347  2.73739  3.18146  2.89801  2.37887  2.77519  2.98518  4.58477  3.61503
          0.03341  3.81138  4.53373  0.61958  0.77255  0.48576  0.95510
    211   3.08795  4.56911  4.09069  3.73167  3.11476  3.90327  4.40661  2.31718  3.49996  0.95436  3.15936  4.01290  4.35009  3.88297  3.68546  3.46900  3.38554  2.33838  4.97048  3.67924    211 l - - -
          2.68618  4.42225  2.77519  2.73123  3.46354  2.40513  3.72494  3.29354  2.67741  2.69355  4.24690  2.90347  2.73739  3.18146  2.89801  2.37887  2.77519  2.98518  4.58477  3.61503
          0.03341  3.81138  4.53373  0.61958  0.77255  0.48576  0.95510
    212   3.18253  4.60280  4.15447  3.85849  1.11735  3.88433  3.85350  2.71505  3.76732  2.09991  3.45516  3.95110  4.34524  3.95254  3.90212  3.45487  3.48413  2.70102  4.12289  2.49846    212 f - - -
          2.68618  4.42225  2.77519  2.73123  3.46354  2.40513  3.72494  3.29354  2.67741  2.69355  4.24690  2.90347  2.73739  3.18146  2.89801  2.37887  2.77519  2.98518  4.58477  3.61503
          0.03341  3.81138  4.53373  0.61958  0.77255  0.48576  0.95510
    213   2.28727  4.20611  3.15555  2.96984  4.01609  2.93723  4.08073  3.53105  3.03941  3.25654  4.18873  3.20356  3.67128  3.39385  3.32642  1.18708  2.76307  3.07961  5.39380  4.09961    213 s - - -
          2.68618  4.42225  2.77519  2.73123  3.46354  2.40513  3.72494  3.29354  2.67741  2.69355  4.24690  2.90347  2.73739  3.18146  2.89801  2.37887  2.77519  2.98518  4.58477  3.61503
          0.03341  3.81138  4.53373  0.61958  0.77255  0.48576  0.95510
    214   2.92289  4.48188  3.98446  3.57443  3.18382  3.78851  4.32378  2.35343  3.34540  1.78880  1.50034  3.85912  4.24978  3.73195  3.55767  3.26510  3.22753  2.35216  5.01581  3.77153    214 m - - -
          2.68618  4.42225  2.77519  2.73123  3.46354  2.40513  3.72494  3.29354  2.67741  2.69355  4.24690  2.90347  2.73739  3.18146  2.89801  2.37887  2.77519  2.98518  4.58477  3.61503
          0.03341  3.81138  4.53373  0.61958  0.77255  0.48576  0.95510
    215   2.93886  4.77969  3.42352  2.94919  4.11881  3.43685  3.78409  3.65739  2.21874  3.18457  4.18763  3.31295  3.94357  3.00859  1.07611  3.02675  3.20976  3.38431  5.22742  4.06074    215 r - - -
          2.68618  4.42225  2.77519  2.73123  3.46354  2.40513  3.72494  3.29354  2.67741  2.69355  4.24690  2.90347  2.73739  3.18146  2.89801  2.37887  2.77519  2.98518  4.58477  3.61503
          0.03341  3.81138  4.53373  0.61958  0.77255  0.48576  0.95510
    216   2.27475  4.19873  3.14908  2.96100  4.01795  2.93162  4.07491  3.52009  3.02927  3.24893  4.17799  3.19395  3.66643  3.38367  3.31832  1.20910  2.74298  3.06778  5.40211  4.10263    216 s - - -
          2.68618  4.42225  2.77519  2.73123  3.46354  2.40513  3.72494  3.29354  2.67741  2.69355  4.24690  2.90347  2.73739  3.18146  2.89801  2.37887  2.77519  2.98518  4.58477  3.61503
          0.03341  3.81138  4.53373  0.61958  0.77255  0.48576  0.95510
    217   2.54369  4.38483  3.17431  2.99335  4.04124  3.08591  4.10624  3.54086  3.04360  3.20366  4.22077  3.30299  1.14456  3.43451  3.31820  2.67657  2.98333  3.17906  5.32664  4.14599    217 p - - -
          2.68618  4.42225  2.77519  2.73123  3.46354  2.40513  3.72494  3.29354  2.67741  2.69355  4.24690  2.90347  2.73739  3.18146  2.89801  2.37887  2.77519  2.98518  4.58477  3.61503
          0.03341  3.81138  4.53373  0.61958  0.77255  0.48576  0.95510
    218   1.93842  4.12592  3.37863  3.07680  3.98502  2.98619  4.11126  3.04056  3.04672  2.95551  3.92038  3.27037  3.69499  3.39829  3.33598  2.44028  1.60331  2.69642  5.42472  4.20086    218 t - - -
          2.68618  4.42225  2.77519  2.73123  3.46354  2.40513  3.72494  3.29354  2.67741  2.69355  4.24690  2.90347  2.73739  3.18146  2.89801  2.37887  2.77519  2.98518  4.58477  3.61503
          0.03341  3.81138  4.53373  0.61958  0.77255  0.48576  0.95510
    219   2.76018  4.32111  4.03954  3.70213  3.50692  3.65920  4.51486  2.05819  3.56891  2.20559  3.48277  3.90136  4.22408  3.93373  3.78703  3.15996  3.12384  1.10586  5.28056  4.00775    219 v - - -
          2.68618  4.42225  2.77519  2.73123  3.46354  2.40513  3.72494  3.29354  2.67741  2.69355  4.24690  2.90347  2.73739  3.18146  2.89801  2.37887  2.77519  2.98518  4.58477  3.61503
          0.03341  3.81138  4.53373  0.61958  0.77255  0.48576  0.95510
    220   2.38229  4.22677  3.37620  3.12699  3.91715  3.06765  4.14866  3.03693  3.06873  2.90253  3.95813  3.34525  3.76708  3.46698  3.32954  2.58303  1.27994  2.73846  5.36043  4.13419    220 t - - -
          2.68618  4.42225  2.77519  2.73123  3.46354  2.40513  3.72494  3.29354  2.67741  2.69355  4.24690  2.90347  2.73739  3.18146  2.89801  2.37887  2.77519  2.98518  4.58477  3.61503
          0.03341  3.81138  4.53373  0.61958  0.77255  0.48576  0.95510
    221   2.93886  4.77969  3.42352  2.94919  4.11881  3.43685  3.78409  3.65739  2.21874  3.18457  4.18763  3.31295  3.94357  3.00859  1.07611  3.02675  3.20976  3.38431  5.22742  4.06074    221 r - - -
          2.68618  4.42225  2.77519  2.73123  3.46354  2.40513  3.72494  3.29354  2.67741  2.69355  4.24690  2.90347  2.73739  3.18146  2.89801  2.37887  2.77519  2.98518  4.58477  3.61503
          0.03341  3.81138  4.53373  0.61958  0.77255  0.48576  0.95510
    222   3.08795  4.56911  4.09069  3.73167  3.11476  3.90327  4.40661  2.31718  3.49996  0.95436  3.15936  4.01290  4.35009  3.88297  3.68546  3.46900  3.38554  2.33838  4.97048  3.67924    222 l - - -
          2.68618  4.42225  2.77519  2.73123  3.46354  2.40513  3.72494  3.29354  2.67741  2.69355  4.24690  2.90347  2.73739  3.18146  2.89801  2.37887  2.77519  2.98518  4.58477  3.61503
          0.03341  3.81138  4.53373  0.61958  0.77255  0.48576  0.95510
    223   3.16136  4.67509  3.74908  3.46820  2.29923  3.75976  3.59395  3.17933  3.32748  2.64873  3.86110  3.64999  4.23565  3.64820  3.52322  3.30372  3.44811  3.04717  3.94023  1.07381    223 y - - -
          2.68618  4.42225  2.77519  2.73123  3.46354  2.40513  3.72494  3.29354  2.67741  2.69355  4.24690  2.90347  2.73739  3.18146  2.89801  2.37887  2.77519  2.98518  4.58477  3.61503
          0.03341  3.81138  4.53373  0.61958  0.77255  0.48576  0.95510
    224   3.08795  4.56911  4.09069  3.73167  3.11476  3.90327  4.40661  2.31718  3.49996  0.95436  3.15936  4.01290  4.35009  3.88297  3.68546  3.46900  3.38554  2.33838  4.97048  3.67924    224 l - - -
          2.68618  4.42225  2.77519  2.73123  3.46354  2.40513  3.72494  3.29354  2.67741  2.69355  4.24690  2.90347  2.73739  3.18146  2.89801  2.37887  2.77519  2.98518  4.58477  3.61503
          0.03341  3.81138  4.53373  0.61958  0.77255  0.48576  0.95510
    225   2.83503  4.81630  2.86549  2.62081  3.97631  3.32716  3.77805  3.59905  2.44624  3.10735  4.13845  3.07943  3.88071  1.34694  2.73100  2.88608  3.13277  3.33300  5.25996  3.95009    225 q - - -
          2.68618  4.42225  2.77519  2.73123  3.46354  2.40513  3.72494  3.29354  2.67741  2.69355  4.24690  2.90347  2.73739  3.18146  2.89801  2.37887  2.77519  2.98518  4.58477  3.61503
          0.03341  3.81138  4.53373  0.61958  0.77255  0.48576  0.95510
    226   2.52100  1.07337  4.02391  3.75064  3.75732  3.15567  4.41132  2.89221  3.57759  2.80987  3.92972  3.75396  3.85777  3.92636  3.71235  2.79231  2.98282  2.64063  5.18499  4.04508    226 c - - -
          2.68618  4.42225  2.77519  2.73123  3.46354  2.40513  3.72494  3.29354  2.67741  2.69355  4.24690  2.90347  2.73739  3.18146  2.89801  2.37887  2.77519  2.98518  4.58477  3.61503
          0.03341  3.81138  4.53373  0.61958  0.77255  0.48576  0.95510
    227   2.91555  5.00831  3.27516  2.68060  4.40723  3.54485  3.55482  3.77511  1.48929  3.26119  4.13787  3.09607  3.93545  2.68788  1.73043  2.92609  3.10108  3.46565  5.34465  4.14991    227 k - - -
          2.68618  4.42225  2.77519  2.73123  3.46354  2.40513  3.72494  3.29354  2.67741  2.69355  4.24690  2.90347  2.73739  3.18146  2.89801  2.37887  2.77519  2.98518  4.58477  3.61503
          0.03341  3.81138  4.53373  0.61958  0.77255  0.48576  0.95510
    228   2.67478  4.44080  3.27561  3.10692  4.10492  3.13183  4.18838  3.63581  3.15920  3.26885  4.31704  3.41911  0.94947  3.54991  3.41056  2.84067  3.11185  3.28804  5.30707  4.22520    228 p - - -
          2.68618  4.42225  2.77519  2.73123  3.46354  2.40513  3.72494  3.29354  2.67741  2.69355  4.24690  2.90347  2.73739  3.18146  2.89801  2.37887  2.77519  2.98518  4.58477  3.61503
          0.03341  3.81138  4.53373  0.61958  0.77255  0.48576  0.95510
    229   2.86403  5.06879  1.11895  2.22388  4.40483  3.14513  3.82264  3.97443  2.88135  3.60184  4.54804  2.75146  3.79425  3.04640  3.40665  2.82451  3.19974  3.60509  5.63595  4.26014    229 d - - -
          2.68618  4.42225  2.77519  2.73123  3.46354  2.40513  3.72494  3.29354  2.67741  2.69355  4.24690  2.90347  2.73739  3.18146  2.89801  2.37887  2.77519  2.98518  4.58477  3.61503
          0.03341  3.81138  4.53373  0.61958  0.77255  0.48576  0.95510
    230   2.90229  4.99706  2.46615  1.11567  4.33604  3.23646  3.81979  3.77784  2.69278  3.40549  4.38368  2.90236  3.83858  3.03768  3.09415  2.89185  3.20655  3.46857  5.51928  4.24310    230 e - - -
          2.68618  4.42225  2.77519  2.73123  3.46354  2.40513  3.72494  3.29354  2.67741  2.69355  4.24690  2.90347  2.73739  3.18146  2.89801  2.37887  2.77519  2.98518  4.58477  3.61503
          0.03341  3.81138  4.53373  0.61958  0.77255  0.48576  0.95510
    231   2.78503  5.18624  1.60154  2.09557  4.50523  3.13974  3.70068  4.05114  2.69452  3.60499  4.46516  2.02491  3.75765  2.88034  3.24538  2.71637  3.09027  3.64282  5.73804  4.27188    231 d - - -
          2.68618  4.42225  2.77519  2.73123  3.46354  2.40513  3.72494  3.29354  2.67741  2.69355  4.24690  2.90347  2.73739  3.18146  2.89801  2.37887  2.77519  2.98518  4.58477  3.61503
          0.03341  3.81138  4.53373  0.61958  0.77255  0.48576  0.95510
    232   2.98232  4.45741  4.26174  3.77942  3.16026  4.05420  4.49721  2.05488  3.58775  1.22356  3.06334  4.06037  4.42567  3.90251  3.80506  3.43876  3.25928  1.80907  5.09436  3.85870    232 l - - -
          2.68618  4.42225  2.77519  2.73123  3.46354  2.40513  3.72494  3.29354  2.67741  2.69355  4.24690  2.90347  2.73739  3.18146  2.89801  2.37887  2.77519  2.98518  4.58477  3.61503
          0.03341  3.81138  4.53373  0.61958  0.77255  0.48576  0.95510
    233   2.00404  4.62797  2.17899  2.35957  4.19365  2.80290  3.73143  3.58247  2.63970  3.22954  4.06445  2.85605  3.71198  2.91403  3.10861  2.54507  2.63621  3.19260  5.47613  4.13497    233 a - - -
          2.68618  4.42225  2.77519  2.73123  3.46354  2.40513  3.72494  3.29354  2.67741  2.69355  4.24690  2.90347  2.73739  3.18146  2.89801  2.37887  2.77519  2.98518  4.58477  3.61503
          0.03341  3.81138  4.53373  0.61958  0.77255  0.48576  0.95510
    234   2.43326  4.94166  2.41830  1.56017  4.29699  3.21811  3.68639  3.66799  2.51996  3.29748  4.18163  2.78763  3.78212  2.80351  2.95452  2.70323  2.99915  3.32997  5.54303  4.17197    234 e - - -
          2.68618  4.42225  2.77519  2.73123  3.46354  2.40513  3.72494  3.29354  2.67741  2.69355  4.24690  2.90347  2.73739  3.18146  2.89801  2.37887  2.77519  2.98518  4.58477  3.61503
          0.03341  3.81138  4.53373  0.61958  0.77255  0.48576  0.95510
    235   3.23818  4.63392  4.00034  3.69227  2.60947  3.66382  3.82921  3.26036  3.41624  2.66524  3.89687  3.85394  4.17680  3.80716  3.55495  3.44238  3.53580  3.14901  1.01814  2.61499    235 w - - -
          2.68618  4.42225  2.77519  2.73123  3.46354  2.40513  3.72494  3.29354  2.67741  2.69355  4.24690  2.90347  2.73739  3.18146  2.89801  2.37887  2.77519  2.98518  4.58477  3.61503
          0.03341  3.81138  4.53373  0.61958  0.77255  0.48576  0.95510
    236   2.25920  4.19414  3.12518  2.92719  4.06662  2.92262  4.05824  3.55401  3.00158  3.26665  4.17124  3.16948  3.52602  3.35138  3.30018  1.24274  2.73200  3.08508  5.43309  4.14917    236 s - - -
          2.68618  4.42225  2.77519  2.73123  3.46354  2.40513  3.72494  3.29354  2.67741  2.69355  4.24690  2.90347  2.73739  3.18146  2.89801  2.37887  2.77519  2.98518  4.58477  3.61503
          0.03341  3.81138  4.53373  0.61958  0.77255  0.48576  0.95510
    237   2.91713  5.04235  1.02174  2.29253  4.41992  3.14747  3.87435  3.99182  2.94506  3.61250  4.58274  2.84549  3.81142  3.11171  3.45414  2.88648  3.25496  3.63299  5.59990  4.29901    237 d - - -
          2.68618  4.42225  2.77519  2.73123  3.46354  2.40513  3.72494  3.29354  2.67741  2.69355  4.24690  2.90347  2.73739  3.18146  2.89801  2.37887  2.77519  2.98518  4.58477  3.61503
          0.03341  3.81138  4.53373  0.61958  0.77255  0.48576  0.95510
    238   1.23835  4.11392  3.38374  3.14510  4.00304  2.95584  4.18409  3.05677  3.14571  2.97136  3.97802  3.30146  3.69219  3.49002  3.41438  2.43683  2.61409  2.70666  5.46836  4.23679    238 a - - -
          2.68618  4.42225  2.77519  2.73123  3.46354  2.40513  3.72494  3.29354  2.67741  2.69355  4.24690  2.90347  2.73739  3.18146  2.89801  2.37887  2.77519  2.98518  4.58477  3.61503
          0.03341  3.81138  4.53373  0.61958  0.77255  0.48576  0.95510
    239   2.91688  4.78344  3.39924  2.91837  4.10795  3.43987  3.75787  3.64097  2.18367  3.16680  4.16338  3.28425  3.94040  2.96566  1.12476  3.00067  3.18464  3.36696  5.22897  4.04261    239 r - - -
          2.68618  4.42225  2.77519  2.73123  3.46354  2.40513  3.72494  3.29354  2.67741  2.69355  4.24690  2.90347  2.73739  3.18146  2.89801  2.37887  2.77519  2.98518  4.58477  3.61503
          0.03341  3.81138  4.53373  0.61958  0.77255  0.48576  0.95510
    240   2.96114  4.40320  4.29126  3.87534  3.32266  4.04559  4.61756  1.21191  3.69744  1.89983  3.24435  4.12525  4.46429  4.04363  3.90896  3.47999  3.25834  1.78274  5.23196  3.95884    240 i - - -
          2.68618  4.42225  2.77519  2.73123  3.46354  2.40513  3.72494  3.29354  2.67741  2.69355  4.24690  2.90347  2.73739  3.18146  2.89801  2.37887  2.77519  2.98518  4.58477  3.61503
          0.03341  3.81138  4.53373  0.61958  0.77255  0.48576  0.95510
    241   3.23818  4.63392  4.00034  3.69227  2.60947  3.66382  3.82921  3.26036  3.41624  2.66524  3.89687  3.85394  4.17680  3.80716  3.55495  3.44238  3.53580  3.14901  1.01814  2.61499    241 w - - -
          2.68618  4.42225  2.77519  2.73123  3.46354  2.40513  3.72494  3.29354  2.67741  2.69355  4.24690  2.90347  2.73739  3.18146  2.89801  2.37887  2.77519  2.98518  4.58477  3.61503
          0.03341  3.81138  4.53373  0.61958  0.77255  0.48576  0.95510
    242   2.91962  5.04203  1.01840  2.29500  4.41738  3.15274  3.87610  3.99008  2.94748  3.61062  4.58298  2.84790  3.81239  3.11420  3.45593  2.88921  3.25744  3.63261  5.59743  4.29799    242 d - - -
          2.68618  4.42225  2.77519  2.73123  3.46354  2.40513  3.72494  3.29354  2.67741  2.69355  4.24690  2.90347  2.73739  3.18146  2.89801  2.37887  2.77519  2.98518  4.58477  3.61503
          0.03341  3.81138  4.53373  0.61958  0.77255  0.48576  0.95510
    243   2.90229  4.99706  2.46615  1.11567  4.33604  3.23646  3.81979  3.77784  2.69278  3.40549  4.38368  2.90236  3.83858  3.03768  3.09415  2.89185  3.20655  3.46857  5.51928  4.24310    243 e - - -
          2.68618  4.42225  2.77519  2.73123  3.46354  2.40513  3.72494  3.29354  2.67741  2.69355  4.24690  2.90347  2.73739  3.18146  2.89801  2.37887  2.77519  2.98518  4.58477  3.61503
          0.03341  3.81138  4.53373  0.61958  0.77255  0.48576  0.95510
    244   3.09017  4.55294  4.29642  3.79504  3.04099  4.15400  4.46946  2.15311  3.54625  1.05601  2.75688  4.09866  4.47039  3.87514  3.75016  3.53229  3.34453  2.20467  5.01185  3.77752    244 l - - -
          2.68618  4.42225  2.77519  2.73123  3.46354  2.40513  3.72494  3.29354  2.67741  2.69355  4.24690  2.90347  2.73739  3.18146  2.89801  2.37887  2.77519  2.98518  4.58477  3.61503
          0.03341  3.81138  4.53373  0.61958  0.77255  0.48576  0.95510
    245   2.91495  4.75800  3.05474  2.80372  3.25024  3.39767  1.32158  3.61340  2.63993  3.11763  4.14926  3.21709  3.94382  3.16561  2.89984  2.98465  3.21431  3.34795  4.71726  3.20167    245 h - - -
          2.68618  4.42225  2.77519  2.73123  3.46354  2.40513  3.72494  3.29354  2.67741  2.69355  4.24690  2.90347  2.73739  3.18146  2.89801  2.37887  2.77519  2.98518  4.58477  3.61503
          0.03341  3.81138  4.53373  0.61958  0.77255  0.48576  0.95510
    246   2.34911  4.20870  3.36604  3.09466  3.87580  3.06673  4.11375  2.97949  3.01764  2.85407  3.87372  3.31469  3.76118  3.42070  3.28622  2.54443  1.38541  2.68503  5.35222  4.09240    246 t - - -
          2.68618  4.42225  2.77519  2.73123  3.46354  2.40513  3.72494  3.29354  2.67741  2.69355  4.24690  2.90347  2.73739  3.18146  2.89801  2.37887  2.77519  2.98518  4.58477  3.61503
          0.03341  3.81138  4.53373  0.61958  0.77255  0.48576  0.95510
    247   2.93886  4.77969  3.42352  2.94919  4.11881  3.43685  3.78409  3.65739  2.21874  3.18457  4.18763  3.31295  3.94357  3.00859  1.07611  3.02675  3.20976  3.38431  5.22742  4.06074    247 r - - -
          2.68618  4.42225  2.77519  2.73123  3.46354  2.40513  3.72494  3.29354  2.67741  2.69355  4.24690  2.90347  2.73739  3.18146  2.89801  2.37887  2.77519  2.98518  4.58477  3.61503
          0.03341  3.81138  4.53373  0.61958  0.77255  0.48576  0.95510
    248   3.18253  4.60280  4.15447  3.85849  1.11735  3.88433  3.85350  2.71505  3.76732  2.09991  3.45516  3.95110  4.34524  3.95254  3.90212  3.45487  3.48413  2.70102  4.12289  2.49846    248 f - - -
          2.68618  4.42225  2.77519  2.73123  3.46354  2.40513  3.72494  3.29354  2.67741  2.69355  4.24690  2.90347  2.73739  3.18146  2.89801  2.37887  2.77519  2.98518  4.58477  3.61503
          0.03341  3.81138  4.53373  0.61958  0.77255  0.48576  0.95510
    249   2.27553  4.20127  3.15151  2.96461  4.01821  2.93342  4.07769  3.52474  3.03419  3.25248  4.18259  3.19771  3.66810  3.38813  3.32252  1.20032  2.75528  3.07249  5.39962  4.10262    249 s - - -
          2.68618  4.42225  2.77519  2.73123  3.46354  2.40513  3.72494  3.29354  2.67741  2.69355  4.24690  2.90347  2.73739  3.18146  2.89801  2.37887  2.77519  2.98518  4.58477  3.61503
          0.03341  3.81138  4.53373  0.61958  0.77255  0.48576  0.95510
    250   2.67496  4.66728  2.67868  2.55868  4.02141  3.14466  3.87545  3.71991  2.77475  3.37417  4.33082  1.27107  3.79416  3.14922  3.12636  2.74522  3.05550  3.34831  5.33457  3.97500    250 n - - -
          2.68618  4.42225  2.77519  2.73123  3.46354  2.40513  3.72494  3.29354  2.67741  2.69355  4.24690  2.90347  2.73739  3.18146  2.89801  2.37887  2.77519  2.98518  4.58477  3.61503
          0.03341  3.81138  4.53373  0.61958  0.77255  0.48576  0.95510
    251   2.92614  5.04118  1.00982  2.30155  4.41058  3.16631  3.88071  3.98532  2.95385  3.60521  4.58330  2.85427  3.81496  3.12074  3.46064  2.89638  3.26390  3.63150  5.59097  4.29531    251 d - - -
          2.68618  4.42225  2.77519  2.73123  3.46354  2.40513  3.72494  3.29354  2.67741  2.69355  4.24690  2.90347  2.73739  3.18146  2.89801  2.37887  2.77519  2.98518  4.58477  3.61503
          0.03341  3.81138  4.53373  0.61958  0.77255  0.48576  0.95510
    252   2.38229  4.22677  3.37620  3.12699  3.91715  3.06765  4.14866  3.03693  3.06873  2.90253  3.95813  3.34525  3.76708  3.46698  3.32954  2.58303  1.27994  2.73846  5.36043  4.13419    252 t - - -
          2.68618  4.42225  2.77519  2.73123  3.46354  2.40513  3.72494  3.29354  2.67741  2.69355  4.24690  2.90347  2.73739  3.18146  2.89801  2.37887  2.77519  2.98518  4.58477  3.61503
          0.03341  3.81138  4.53373  0.61958  0.77255  0.48576  0.95510
    253   2.59268  4.37262  3.25378  3.14621  4.28673  0.82995  4.26899  3.87263  3.31901  3.53420  4.51051  3.41842  3.76179  3.64824  3.56054  2.76309  3.06922  3.41288  5.39677  4.38703    253 g - - -
          2.68618  4.42225  2.77519  2.73123  3.46354  2.40513  3.72494  3.29354  2.67741  2.69355  4.24690  2.90347  2.73739  3.18146  2.89801  2.37887  2.77519  2.98518  4.58477  3.61503
          0.03341  3.81138  4.53373  0.61958  0.77255  0.48576  0.95510
    254   3.23818  4.63392  4.00034  3.69227  2.60947  3.66382  3.82921  3.26036  3.41624  2.66524  3.89687  3.85394  4.17680  3.80716  3.55495  3.44238  3.53580  3.14901  1.01814  2.61499    254 w - - -
          2.68618  4.42225  2.77519  2.73123  3.46354  2.40513  3.72494  3.29354  2.67741  2.69355  4.24690  2.90347  2.73739  3.18146  2.89801  2.37887  2.77519  2.98518  4.58477  3.61503
          0.03341  3.81138  4.53373  0.61958  0.77255  0.48576  0.95510
    255   2.33928  4.20726  3.36772  3.09826  3.88358  3.06538  4.11982  2.97545  3.02478  2.85104  3.87851  3.31697  3.76102  3.42581  3.29328  2.54929  1.38360  2.68182  5.36061  4.10596    255 t - - -
          2.68618  4.42225  2.77519  2.73123  3.46354  2.40513  3.72494  3.29354  2.67741  2.69355  4.24690  2.90347  2.73739  3.18146  2.89801  2.37887  2.77519  2.98518  4.58477  3.61503
          0.03341  3.81138  4.53373  0.61958  0.77255  0.48576  0.95510
    256   2.61134  4.41503  3.22826  3.05034  4.06053  3.11379  4.14470  3.57234  3.09635  3.20610  4.25673  3.36196  1.04529  3.48921  3.35970  2.76633  3.04812  3.22342  5.31095  4.17542    256 p - - -
          2.68618  4.42225  2.77519  2.73123  3.46354  2.40513  3.72494  3.29354  2.67741  2.69355  4.24690  2.90347  2.73739  3.18146  2.89801  2.37887  2.77519  2.98518  4.58477  3.61503
          0.03341  3.81138  4.53373  0.61958  0.77255  0.48576  0.95510
    257   2.06121  4.11353  3.29774  2.98400  4.04471  2.93150  4.04506  3.30623  2.98341  3.10172  3.97913  3.19503  3.64170  3.31823  3.29325  2.03536  1.69878  2.88296  5.42295  4.19564    257 t - - -
          2.68618  4.42225  2.77519  2.73123  3.46354  2.40513  3.72494  3.29354  2.67741  2.69355  4.24690  2.90347  2.73739  3.18146  2.89801  2.37887  2.77519  2.98518  4.58477  3.61503
          0.03341  3.81138  4.53373  0.61958  0.77255  0.48576  0.95510
    258   2.86942  5.01477  2.42425  1.18977  4.33166  3.23000  3.78293  3.76702  2.63539  3.39173  4.35502  2.85941  3.82853  2.98242  3.04994  2.85235  3.16998  3.45282  5.53875  4.22304    258 e - - -
          2.68618  4.42225  2.77519  2.73123  3.46354  2.40513  3.72494  3.29354  2.67741  2.69355  4.24690  2.90347  2.73739  3.18146  2.89801  2.37887  2.77519  2.98518  4.58477  3.61503
          0.03341  3.81138  4.53373  0.61958  0.77255  0.48576  0.95510
    259   2.59268  4.37262  3.25378  3.14621  4.28673  0.82995  4.26899  3.87263  3.31901  3.53420  4.51051  3.41842  3.76179  3.64824  3.56054  2.76309  3.06922  3.41288  5.39677  4.38703    259 g - - -
          2.68618  4.42225  2.77519  2.73123  3.46354  2.40513  3.72494  3.29354  2.67741  2.69355  4.24690  2.90347  2.73739  3.18146  2.89801  2.37887  2.77519  2.98518  4.58477  3.61503
          0.03341  3.81138  4.53373  0.61958  0.77255  0.48576  0.95510
    260   2.77959  4.75132  3.29134  2.77086  4.09566  3.42333  3.66691  3.56732  2.10791  3.10981  4.04495  3.15921  3.62381  2.85248  1.39306  2.84696  3.03929  3.27028  5.17577  4.00932    260 r - - -
          2.68618  4.42225  2.77519  2.73123  3.46354  2.40513  3.72494  3.29354  2.67741  2.69355  4.24690  2.90347  2.73739  3.18146  2.89801  2.37887  2.77519  2.98518  4.58477  3.61503
          0.03341  3.81138  4.53373  0.61958  0.77255  0.48576  0.95510
    261   2.98364  4.42114  4.24611  3.86070  3.33446  3.99824  4.60108  1.15705  3.68753  1.93464  3.28099  4.11467  4.43656  4.04296  3.89118  3.48876  3.28443  1.84834  5.21165  3.94372    261 i - - -
          2.68618  4.42225  2.77519  2.73123  3.46354  2.40513  3.72494  3.29354  2.67741  2.69355  4.24690  2.90347  2.73739  3.18146  2.89801  2.37887  2.77519  2.98518  4.58477  3.61503
          0.03341  3.81138  4.53373  0.61958  0.77255  0.48576  0.95510
    262   2.35227  4.21467  3.36505  3.11243  3.91549  3.05880  4.13923  3.02180  3.05472  2.89381  3.94404  3.32925  3.75968  3.45151  3.31903  2.56183  1.32055  2.72117  5.36978  4.13380    262 t - - -
          2.68618  4.42225  2.77519  2.73123  3.46354  2.40513  3.72494  3.29354  2.67741  2.69355  4.24690  2.90347  2.73739  3.18146  2.89801  2.37887  2.77519  2.98518  4.58477  3.61503
          0.03341  3.81138  4.53373  0.61958  0.77255  0.48576  0.95510
    263   2.83503  4.81630  2.86549  2.62081  3.97631  3.32716  3.77805  3.59905  2.44624  3.10735  4.13845  3.07943  3.88071  1.34694  2.73100  2.88608  3.13277  3.33300  5.25996  3.95009    263 q - - -
          2.68618  4.42225  2.77519  2.73123  3.46354  2.40513  3.72494  3.29354  2.67741  2.69355  4.24690  2.90347  2.73739  3.18146  2.89801  2.37887  2.77519  2.98518  4.58477  3.61503
          0.03341  3.81138  4.53373  0.61958  0.77255  0.48576  0.95510
    264   2.90264  4.88576  3.07989  2.70227  4.25316  3.41819  3.70334  3.67655  1.16542  3.24762  4.20231  3.12961  3.91561  2.89253  2.37701  2.94503  3.15603  3.38469  5.33397  4.12557    264 k - - -
          2.68618  4.42225  2.77519  2.73123  3.46354  2.40513  3.72494  3.29354  2.67741  2.69355  4.24690  2.90347  2.73739  3.18146  2.89801  2.37887  2.77519  2.98518  4.58477  3.61503
          0.03341  3.81138  4.53373  0.61958  0.77255  0.48576  0.95510
    265   2.28727  4.20611  3.15555  2.96984  4.01609  2.93723  4.08073  3.53105  3.03941  3.25654  4.18873  3.20356  3.67128  3.39385  3.32642  1.18708  2.76307  3.07961  5.39380  4.09961    265 s - - -
          2.68618  4.42225  2.77519  2.73123  3.46354  2.40513  3.72494  3.29354  2.67741  2.69355  4.24690  2.90347  2.73739  3.18146  2.89801  2.37887  2.77519  2.98518  4.58477  3.61503
          0.03341  3.81138  4.53373  0.61958  0.77255  0.48576  0.95510
    266   2.76006  4.32058  4.04352  3.70158  3.49972  3.66795  4.51337  2.04940  3.56560  2.19337  3.47399  3.90201  4.22942  3.93080  3.78510  3.16181  3.12200  1.11476  5.27899  4.00234    266 v - - -
          2.68618  4.42225  2.77519  2.73123  3.46354  2.40513  3.72494  3.29354  2.67741  2.69355  4.24690  2.90347  2.73739  3.18146  2.89801  2.37887  2.77519  2.98518  4.58477  3.61503
          0.03341  3.81138  4.53373  0.61958  0.77255  0.48576  0.95510
    267   2.38229  4.22677  3.37620  3.12699  3.91715  3.06765  4.14866  3.03693  3.06873  2.90253  3.95813  3.34525  3.76708  3.46698  3.32954  2.58303  1.27994  2.73846  5.36043  4.13419    267 t - - -
          2.68618  4.42225  2.77519  2.73123  3.46354  2.40513  3.72494  3.29354  2.67741  2.69355  4.24690  2.90347  2.73739  3.18146  2.89801  2.37887  2.77519  2.98518  4.58477  3.61503
          0.03341  3.81138  4.53373  0.61958  0.77255  0.48576  0.95510
    268   2.61185  4.41461  3.22714  3.05255  4.07181  3.11076  4.14913  3.58709  3.10344  3.23408  4.26889  3.36347  1.03640  3.49454  3.36613  2.76292  3.05015  3.23374  5.31528  4.18523    268 p - - -
          2.68618  4.42225  2.77519  2.73123  3.46354  2.40513  3.72494  3.29354  2.67741  2.69355  4.24690  2.90347  2.73739  3.18146  2.89801  2.37887  2.77519  2.98518  4.58477  3.61503
          0.03341  3.81138  4.53373  0.61958  0.77255  0.48576  0.95510
    269   2.92289  4.48188  3.98446  3.57443  3.18382  3.78851  4.32378  2.35343  3.34540  1.78880  1.50034  3.85912  4.24978  3.73195  3.55767  3.26510  3.22753  2.35216  5.01581  3.77153    269 m - - -
          2.68618  4.42225  2.77519  2.73123  3.46354  2.40513  3.72494  3.29354  2.67741  2.69355  4.24690  2.90347  2.73739  3.18146  2.89801  2.37887  2.77519  2.98518  4.58477  3.61503
          0.03341  3.81138  4.53373  0.61958  0.77255  0.48576  0.95510
    270   2.93886  4.77969  3.42352  2.94919  4.11881  3.43685  3.78409  3.65739  2.21874  3.18457  4.18763  3.31295  3.94357  3.00859  1.07611  3.02675  3.20976  3.38431  5.22742  4.06074    270 r - - -
          2.68618  4.42225  2.77519  2.73123  3.46354  2.40513  3.72494  3.29354  2.67741  2.69355  4.24690  2.90347  2.73739  3.18146  2.89801  2.37887  2.77519  2.98518  4.58477  3.61503
          0.03341  3.81138  4.53373  0.61958  0.77255  0.48576  0.95510
    271   2.28727  4.20611  3.15555  2.96984  4.01609  2.93723  4.08073  3.53105  3.03941  3.25654  4.18873  3.20356  3.67128  3.39385  3.32642  1.18708  2.76307  3.07961  5.39380  4.09961    271 s - - -
          2.68618  4.42225  2.77519  2.73123  3.46354  2.40513  3.72494  3.29354  2.67741  2.69355  4.24690  2.90347  2.73739  3.18146  2.89801  2.37887  2.77519  2.98518  4.58477  3.61503
          0.03341  3.81138  4.53373  0.61958  0.77255  0.48576  0.95510
    272   3.18253  4.60280  4.15447  3.85849  1.11735  3.88433  3.85350  2.71505  3.76732  2.09991  3.45516  3.95110  4.34524  3.95254  3.90212  3.45487  3.48413  2.70102  4.12289  2.49846    272 f - - -
          2.68618  4.42225  2.77519  2.73123  3.46354  2.40513  3.72494  3.29354  2.67741  2.69355  4.24690  2.90347  2.73739  3.18146  2.89801  2.37887  2.77519  2.98518  4.58477  3.61503
          0.03341  3.81138  4.53373  0.61958  0.77255  0.48576  0.95510
    273   2.76018  4.32111  4.03954  3.70213  3.50692  3.65920  4.51486  2.05819  3.56891  2.20559  3.48277  3.90136  4.22408  3.93373  3.78703  3.15996  3.12384  1.10586  5.28056  4.00775    273 v - - -
          2.68618  4.42225  2.77519  2.73123  3.46354  2.40513  3.72494  3.29354  2.67741  2.69355  4.24690  2.90347  2.73739  3.18146  2.89801  2.37887  2.77519  2.98518  4.58477  3.61503
          0.03341  3.81138  4.53373  0.61958  0.77255  0.48576  0.95510
    274   2.28727  4.20611  3.15555  2.96984  4.01609  2.93723  4.08073  3.53105  3.03941  3.25654  4.18873  3.20356  3.67128  3.39385  3.32642  1.18708  2.76307  3.07961  5.39380  4.09961    274 s - - -
          2.68618  4.42225  2.77519  2.73123  3.46354  2.40513  3.72494  3.29354  2.67741  2.69355  4.24690  2.90347  2.73739  3.18146  2.89801  2.37887  2.77519  2.98518  4.58477  3.61503
          0.03341  3.81138  4.53373  0.61958  0.77255  0.48576  0.95510
    275   2.90229  4.99706  2.46615  1.11567  4.33604  3.23646  3.81979  3.77784  2.69278  3.40549  4.38368  2.90236  3.83858  3.03768  3.09415  2.89185  3.20655  3.46857  5.51928  4.24310    275 e - - -
          2.68618  4.42225  2.77519  2.73123  3.46354  2.40513  3.72494  3.29354  2.67741  2.69355  4.24690  2.90347  2.73739  3.18146  2.89801  2.37887  2.77519  2.98518  4.58477  3.61503
          0.03341  3.81138  4.53373  0.61958  0.77255  0.48576  0.95510
    276   2.38229  4.22677  3.37620  3.12699  3.91715  3.06765  4.14866  3.03693  3.06873  2.90253  3.95813  3.34525  3.76708  3.46698  3.32954  2.58303  1.27994  2.73846  5.36043  4.13419    276 t - - -
          2.68618  4.42225  2.77519  2.73123  3.46354  2.40513  3.72494  3.29354  2.67741  2.69355  4.24690  2.90347  2.73739  3.18146  2.89801  2.37887  2.77519  2.98518  4.58477  3.61503
          0.03341  3.81138  4.53373  0.61958  0.77255  0.48576  0.95510
    277   2.92289  4.48188  3.98446  3.57443  3.18382  3.78851  4.32378  2.35343  3.34540  1.78880  1.50034  3.85912  4.24978  3.73195  3.55767  3.26510  3.22753  2.35216  5.01581  3.77153    277 m - - -
          2.68618  4.42225  2.77519  2.73123  3.46354  2.40513  3.72494  3.29354  2.67741  2.69355  4.24690  2.90347  2.73739  3.18146  2.89801  2.37887  2.77519  2.98518  4.58477  3.61503
          0.03341  3.81138  4.53373  0.61958  0.77255  0.48576  0.95510
    278   2.83503  4.81630  2.86549  2.62081  3.97631  3.32716  3.77805  3.59905  2.44624  3.10735  4.13845  3.07943  3.88071  1.34694  2.73100  2.88608  3.13277  3.33300  5.25996  3.95009    278 q - - -
          2.68618  4.42225  2.77519  2.73123  3.46354  2.40513  3.72494  3.29354  2.67741  2.69355  4.24690  2.90347  2.73739  3.18146  2.89801  2.37887  2.77519  2.98518  4.58477  3.61503
          0.03341  3.81138  4.53373  0.61958  0.77255  0.48576  0.95510
    279   2.96979  4.70205  3.41289  3.00574  2.39362  3.70485  2.19290  3.30752  2.84527  2.79780  3.84600  3.33406  4.11068  3.23499  3.13504  3.04964  3.20568  3.10203  4.01069  1.79131    279 y - - -
          2.68618  4.42225  2.77519  2.73123  3.46354  2.40513  3.72494  3.29354  2.67741  2.69355  4.24690  2.90347  2.73739  3.18146  2.89801  2.37887  2.77519  2.98518  4.58477  3.61503
          0.03341  3.81138  4.53373  0.61958  0.77255  0.48576  0.95510
    280   2.59268  4.37262  3.25378  3.14621  4.28673  0.82995  4.26899  3.87263  3.31901  3.53420  4.51051  3.41842  3.76179  3.64824  3.56054  2.76309  3.06922  3.41288  5.39677  4.38703    280 g - - -
          2.68618  4.42225  2.77519  2.73123  3.46354  2.40513  3.72494  3.29354  2.67741  2.69355  4.24690  2.90347  2.73739  3.18146  2.89801  2.37887  2.77519  2.98518  4.58477  3.61503
          0.03341  3.81138  4.53373  0.61958  0.77255  0.48576  0.95510
    281   2.92272  4.78541  3.40165  2.92128  4.10474  3.44017  3.74143  3.65565  2.18762  3.17809  4.17140  3.28756  3.94069  2.97898  1.11515  3.00594  3.18975  3.37932  5.22325  4.03676    281 r - - -
          2.68618  4.42225  2.77519  2.73123  3.46354  2.40513  3.72494  3.29354  2.67741  2.69355  4.24690  2.90347  2.73739  3.18146  2.89801  2.37887  2.77519  2.98518  4.58477  3.61503
          0.03341  3.81138  4.53373  0.61958  0.77255  0.48576  0.95510
    282   3.08795  4.56911  4.09069  3.73167  3.11476  3.90327  4.40661  2.31718  3.49996  0.95436  3.15936  4.01290  4.35009  3.88297  3.68546  3.46900  3.38554  2.33838  4.97048  3.67924    282 l - - -
          2.68618  4.42225  2.77519  2.73123  3.46354  2.40513  3.72494  3.29354  2.67741  2.69355  4.24690  2.90347  2.73739  3.18146  2.89801  2.37887  2.77519  2.98518  4.58477  3.61503
          0.03341  3.81138  4.53373  0.61958  0.77255  0.48576  0.95510
    283   3.17456  4.60000  4.15818  3.85485  1.14246  3.89830  3.84564  2.69649  3.75899  2.07711  3.43702  3.94614  4.35284  3.94373  3.89680  3.44796  3.47424  2.68381  4.11477  2.48737    283 f - - -
          2.68618  4.42225  2.77519  2.73123  3.46354  2.40513  3.72494  3.29354  2.67741  2.69355  4.24690  2.90347  2.73739  3.18146  2.89801  2.37887  2.77519  2.98518  4.58477  3.61503
          0.03341  3.81138  4.53373  0.61958  0.77255  0.48576  0.95510
    284   3.08795  4.56911  4.09069  3.73167  3.11476  3.90327  4.40661  2.31718  3.49996  0.95436  3.15936  4.01290  4.35009  3.88297  3.68546  3.46900  3.38554  2.33838  4.97048  3.67924    284 l - - -
          2.68618  4.42225  2.77519  2.73123  3.46354  2.40513  3.72494  3.29354  2.67741  2.69355  4.24690  2.90347  2.73739  3.18146  2.89801  2.37887  2.77519  2.98518  4.58477  3.61503
          0.03341  3.81138  4.53373  0.61958  0.77255  0.48576  0.95510
    285   1.10562  4.16395  3.40240  3.19241  3.99321  2.98980  4.22143  3.10977  3.20712  2.99400  4.03378  3.35689  3.72338  3.55425  3.46103  2.51538  2.78858  2.77486  5.42656  4.22029    285 a - - -
          2.68618  4.42225  2.77519  2.73123  3.46354  2.40513  3.72494  3.29354  2.67741  2.69355  4.24690  2.90347  2.73739  3.18146  2.89801  2.37887  2.77519  2.98518  4.58477  3.61503
          0.03341  3.81138  4.53373  0.61958  0.77255  0.48576  0.95510
    286   2.59268  4.37262  3.25378  3.14621  4.28673  0.82995  4.26899  3.87263  3.31901  3.53420  4.51051  3.41842  3.76179  3.64824  3.56054  2.76309  3.06922  3.41288  5.39677  4.38703    286 g - - -
          2.68618  4.42225  2.77519  2.73123  3.46354  2.40513  3.72494  3.29354  2.67741  2.69355  4.24690  2.90347  2.73739  3.18146  2.89801  2.37887  2.77519  2.98518  4.58477  3.61503
          0.03341  3.81138  4.53373  0.61958  0.77255  0.48576  0.95510
    287   2.92614  5.04118  1.00982  2.30155  4.41058  3.16631  3.88071  3.98532  2.95385  3.60521  4.58330  2.85427  3.81496  3.12074  3.46064  2.89638  3.26390  3.63150  5.59097  4.29531    287 d - - -
          2.68618  4.42225  2.77519  2.73123  3.46354  2.40513  3.72494  3.29354  2.67741  2.69355  4.24690  2.90347  2.73739  3.18146  2.89801  2.37887  2.77519  2.98518  4.58477  3.61503
          0.03341  3.81138  4.53373  0.61958  0.77255  0.48576  0.95510
    288   1.10562  4.16395  3.40240  3.19241  3.99321  2.98980  4.22143  3.10977  3.20712  2.99400  4.03378  3.35689  3.72338  3.55425  3.46103  2.51538  2.78858  2.77486  5.42656  4.22029    288 a - - -
          2.68618  4.42225  2.77519  2.73123  3.46354  2.40513  3.72494  3.29354  2.67741  2.69355  4.24690  2.90347  2.73739  3.18146  2.89801  2.37887  2.77519  2.98518  4.58477  3.61503
          0.03341  3.81138  4.53373  0.61958  0.77255  0.48576  0.95510
    289   1.15752  4.14660  3.40150  3.18039  3.96821  2.98317  4.20733  3.06559  3.18550  2.95829  3.99726  3.34024  3.71718  3.53316  3.44404  2.48947  2.76102  2.71964  5.42940  4.19984    289 a - - -
          2.68618  4.42225  2.77519  2.73123  3.46354  2.40513  3.72494  3.29354  2.67741  2.69355  4.24690  2.90347  2.73739  3.18146  2.89801  2.37887  2.77519  2.98518  4.58477  3.61503
          0.03341  3.81138  4.53373  0.61958  0.77255  0.48576  0.95510
    290   2.93216  4.75827  3.06996  2.82504  3.24487  3.39841  1.27822  3.62544  2.66991  3.12660  4.16582  3.23633  3.94827  3.19085  2.93865  3.00378  3.23399  3.36186  4.71053  3.19772    290 h - - -
          2.68618  4.42225  2.77519  2.73123  3.46354  2.40513  3.72494  3.29354  2.67741  2.69355  4.24690  2.90347  2.73739  3.18146  2.89801  2.37887  2.77519  2.98518  4.58477  3.61503
          0.03341  3.81138  4.53373  0.61958  0.77255  0.48576  0.95510
    291   2.98364  4.42114  4.24611  3.86070  3.33446  3.99824  4.60108  1.15705  3.68753  1.93464  3.28099  4.11467  4.43656  4.04296  3.89118  3.48876  3.28443  1.84834  5.21165  3.94372    291 i - - -
          2.68618  4.42225  2.77519  2.73123  3.46354  2.40513  3.72494  3.29354  2.67741  2.69355  4.24690  2.90347  2.73739  3.18146  2.89801  2.37887  2.77519  2.98518  4.58477  3.61503
          0.03341  3.81138  4.53373  0.61958  0.77255  0.48576  0.95510
    292   2.76018  4.32111  4.03954  3.70213  3.50692  3.65920  4.51486  2.05819  3.56891  2.20559  3.48277  3.90136  4.22408  3.93373  3.78703  3.15996  3.12384  1.10586  5.28056  4.00775    292 v - - -
          2.68618  4.42225  2.77519  2.73123  3.46354  2.40513  3.72494  3.29354  2.67741  2.69355  4.24690  2.90347  2.73739  3.18146  2.89801  2.37887  2.77519  2.98518  4.58477  3.61503
          0.03341  3.81138  4.53373  0.61958  0.77255  0.48576  0.95510
    293   2.67478  4.44080  3.27561  3.10692  4.10492  3.13183  4.18838  3.63581  3.15920  3.26885  4.31704  3.41911  0.94947  3.54991  3.41056  2.84067  3.11185  3.28804  5.30707  4.22520    293 p - - -
          2.68618  4.42225  2.77519  2.73123  3.46354  2.40513  3.72494  3.29354  2.67741  2.69355  4.24690  2.90347  2.73739  3.18146  2.89801  2.37887  2.77519  2.98518  4.58477  3.61503
          0.03341  3.81138  4.53373  0.61958  0.77255  0.48576  0.95510
    294   2.67478  4.44080  3.27561  3.10692  4.10492  3.13183  4.18838  3.63581  3.15920  3.26885  4.31704  3.41911  0.94947  3.54991  3.41056  2.84067  3.11185  3.28804  5.30707  4.22520    294 p - - -
          2.68618  4.42225  2.77519  2.73123  3.46354  2.40513  3.72494  3.29354  2.67741  2.69355  4.24690  2.90347  2.73739  3.18146  2.89801  2.37887  2.77519  2.98518  4.58477  3.61503
          0.03341  3.81138  4.53373  0.61958  0.77255  0.48576  0.95510
    295   2.38229  4.22677  3.37620  3.12699  3.91715  3.06765  4.14866  3.03693  3.06873  2.90253  3.95813  3.34525  3.76708  3.46698  3.32954  2.58303  1.27994  2.73846  5.36043  4.13419    295 t - - -
          2.68618  4.42225  2.77519  2.73123  3.46354  2.40513  3.72494  3.29354  2.67741  2.69355  4.24690  2.90347  2.73739  3.18146  2.89801  2.37887  2.77519  2.98518  4.58477  3.61503
          0.03341  3.81138  4.53373  0.61958  0.77255  0.48576  0.95510
    296   2.59268  4.37262  3.25378  3.14621  4.28673  0.82995  4.26899  3.87263  3.31901  3.53420  4.51051  3.41842  3.76179  3.64824  3.56054  2.76309  3.06922  3.41288  5.39677  4.38703    296 g - - -
          2.68618  4.42225  2.77519  2.73123  3.46354  2.40513  3.72494  3.29354  2.67741  2.69355  4.24690  2.90347  2.73739  3.18146  2.89801  2.37887  2.77519  2.98518  4.58477  3.61503
          0.03341  3.81138  4.53373  0.61958  0.77255  0.48576  0.95510
    297   1.13205  4.15495  3.40008  3.18507  3.98060  2.98579  4.21379  3.08819  3.19550  2.97643  4.01562  3.34736  3.71982  3.54290  3.45189  2.50136  2.77400  2.74831  5.42846  4.20956    297 a - - -
          2.68618  4.42225  2.77519  2.73123  3.46354  2.40513  3.72494  3.29354  2.67741  2.69355  4.24690  2.90347  2.73739  3.18146  2.89801  2.37887  2.77519  2.98518  4.58477  3.61503
          0.03341  3.81138  4.53373  0.61958  0.77255  0.48576  0.95510
    298   2.91816  4.87677  3.08994  2.72461  4.24919  3.41277  3.72883  3.67494  1.12526  3.25410  4.22013  3.15131  3.91851  2.92474  2.42498  2.96492  3.17667  3.38663  5.33004  4.13448    298 k - - -
          2.68618  4.42225  2.77519  2.73123  3.46354  2.40513  3.72494  3.29354  2.67741  2.69355  4.24690  2.90347  2.73739  3.18146  2.89801  2.37887  2.77519  2.98518  4.58477  3.61503
          0.03341  3.81138  4.53373  0.61958  0.77255  0.48576  0.95510
    299   2.59268  4.37262  3.25378  3.14621  4.28673  0.82995  4.26899  3.87263  3.31901  3.53420  4.51051  3.41842  3.76179  3.64824  3.56054  2.76309  3.06922  3.41288  5.39677  4.38703    299 g - - -
          2.68618  4.42225  2.77519  2.73123  3.46354  2.40513  3.72494  3.29354  2.67741  2.69355  4.24690  2.90347  2.73739  3.18146  2.89801  2.37887  2.77519  2.98518  4.58477  3.61503
          0.03341  3.81138  4.53373  0.61958  0.77255  0.48576  0.95510
    300   2.92289  4.48188  3.98446  3.57443  3.18382  3.78851  4.32378  2.35343  3.34540  1.78880  1.50034  3.85912  4.24978  3.73195  3.55767  3.26510  3.22753  2.35216  5.01581  3.77153    300 m - - -
          2.68618  4.42225  2.77519  2.73123  3.46354  2.40513  3.72494  3.29354  2.67741  2.69355  4.24690  2.90347  2.73739  3.18146  2.89801  2.37887  2.77519  2.98518  4.58477  3.61503
          0.03341  3.81138  4.53373  0.61958  0.77255  0.48576  0.95510
    301   2.67496  4.66728  2.67868  2.55868  4.02141  3.14466  3.87545  3.71991  2.77475  3.37417  4.33082  1.27107  3.79416  3.14922  3.12636  2.74522  3.05550  3.34831  5.33457  3.97500    301 n - - -
          2.68618  4.42225  2.77519  2.73123  3.46354  2.40513  3.72494  3.29354  2.67741  2.69355  4.24690  2.90347  2.73739  3.18146  2.89801  2.37887  2.77519  2.98518  4.58477  3.61503
          0.03341  3.81138  4.53373  0.61958  0.77255  0.48576  0.95510
    302   3.08795  4.56911  4.09069  3.73167  3.11476  3.90327  4.40661  2.31718  3.49996  0.95436  3.15936  4.01290  4.35009  3.88297  3.68546  3.46900  3.38554  2.33838  4.97048  3.67924    302 l - - -
          2.68618  4.42225  2.77519  2.73123  3.46354  2.40513  3.72494  3.29354  2.67741  2.69355  4.24690  2.90347  2.73739  3.18146  2.89801  2.37887  2.77519  2.98518  4.58477  3.61503
          0.03341  3.81138  4.53373  0.61958  0.77255  0.48576  0.95510
    303   1.10562  4.16395  3.40240  3.19241  3.99321  2.98980  4.22143  3.10977  3.20712  2.99400  4.03378  3.35689  3.72338  3.55425  3.46103  2.51538  2.78858  2.77486  5.42656  4.22029    303 a - - -
          2.68618  4.42225  2.77519  2.73123  3.46354  2.40513  3.72494  3.29354  2.67741  2.69355  4.24690  2.90347  2.73739  3.18146  2.89801  2.37887  2.77519  2.98518  4.58477  3.61503
          0.03341  3.81138  4.53373  0.61958  0.77255  0.48576  0.95510
    304   2.76654  4.31724  4.09962  3.70922  3.45502  3.74484  4.50937  1.98654  3.54668  2.12171  3.35131  3.91962  4.27310  3.91259  3.77527  3.18710  3.11238  1.17307  5.27245  3.98538    304 v - - -
          2.68618  4.42225  2.77519  2.73123  3.46354  2.40513  3.72494  3.29354  2.67741  2.69355  4.24690  2.90347  2.73739  3.18146  2.89801  2.37887  2.77519  2.98518  4.58477  3.61503
          0.03341  3.81138  4.53373  0.61958  0.77255  0.48576  0.95510
    305   1.10562  4.16395  3.40240  3.19241  3.99321  2.98980  4.22143  3.10977  3.20712  2.99400  4.03378  3.35689  3.72338  3.55425  3.46103  2.51538  2.78858  2.77486  5.42656  4.22029    305 a - - -
          2.68618  4.42225  2.77519  2.73123  3.46354  2.40513  3.72494  3.29354  2.67741  2.69355  4.24690  2.90347  2.73739  3.18146  2.89801  2.37887  2.77519  2.98518  4.58477  3.61503
          0.03341  3.81138  4.53373  0.61958  0.77255  0.48576  0.95510
    306   2.92614  5.04118  1.00982  2.30155  4.41058  3.16631  3.88071  3.98532  2.95385  3.60521  4.58330  2.85427  3.81496  3.12074  3.46064  2.89638  3.26390  3.63150  5.59097  4.29531    306 d - - -
          2.68618  4.42225  2.77519  2.73123  3.46354  2.40513  3.72494  3.29354  2.67741  2.69355  4.24690  2.90347  2.73739  3.18146  2.89801  2.37887  2.77519  2.98518  4.58477  3.61503
          0.03341  3.81138  4.53373  0.61958  0.77255  0.48576  0.95510
    307   2.76018  4.32111  4.03954  3.70213  3.50692  3.65920  4.51486  2.05819  3.56891  2.20559  3.48277  3.90136  4.22408  3.93373  3.78703  3.15996  3.12384  1.10586  5.28056  4.00775    307 v - - -
          2.68618  4.42225  2.77519  2.73123  3.46354  2.40513  3.72494  3.29354  2.67741  2.69355  4.24690  2.90347  2.73739  3.18146  2.89801  2.37887  2.77519  2.98518  4.58477  3.61503
          0.03341  3.81138  4.53373  0.61958  0.77255  0.48576  0.95510
    308   2.93886  4.77969  3.42352  2.94919  4.11881  3.43685  3.78409  3.65739  2.21874  3.18457  4.18763  3.31295  3.94357  3.00859  1.07611  3.02675  3.20976  3.38431  5.22742  4.06074    308 r - - -
          2.68618  4.42225  2.77519  2.73123  3.46354  2.40513  3.72494  3.29354  2.67741  2.69355  4.24690  2.90347  2.73739  3.18146  2.89801  2.37887  2.77519  2.98518  4.58477  3.61503
          0.03341  3.81138  4.53373  0.61958  0.77255  0.48576  0.95510
    309   1.44609  4.13499  3.58648  3.23466  3.79995  3.10872  4.19002  2.67633  3.16642  2.67789  3.73399  3.40496  3.79172  3.50647  3.44375  2.54938  2.75177  2.16364  5.35067  4.11177    309 a - - -
          2.68618  4.42225  2.77519  2.73123  3.46354  2.40513  3.72494  3.29354  2.67741  2.69355  4.24690  2.90347  2.73739  3.18146  2.89801  2.37887  2.77519  2.98518  4.58477  3.61503
          0.03341  3.81138  4.53373  0.61958  0.77255  0.48576  0.95510
    310   3.08795  4.56911  4.09069  3.73167  3.11476  3.90327  4.40661  2.31718  3.49996  0.95436  3.15936  4.01290  4.35009  3.88297  3.68546  3.46900  3.38554  2.33838  4.97048  3.67924    310 l - - -
          2.68618  4.42225  2.77519  2.73123  3.46354  2.40513  3.72494  3.29354  2.67741  2.69355  4.24690  2.90347  2.73739  3.18146  2.89801  2.37887  2.77519  2.98518  4.58477  3.61503
          0.03341  3.81138  4.53373  0.61958  0.77255  0.48576  0.95510
    311   1.75871  4.10237  3.24271  2.98880  4.12113  2.87874  4.08554  3.45370  3.04605  3.21817  4.09054  3.18229  3.61689  3.36294  3.35275  1.52146  2.64453  2.97871  5.49297  4.25228    311 s - - -
          2.68618  4.42225  2.77519  2.73123  3.46354  2.40513  3.72494  3.29354  2.67741  2.69355  4.24690  2.90347  2.73739  3.18146  2.89801  2.37887  2.77519  2.98518  4.58477  3.61503
          0.03341  3.81138  4.53373  0.61958  0.77255  0.48576  0.95510
    312   2.90783  4.79386  3.37777  2.89076  4.09008  3.44520  3.69232  3.65583  2.15427  3.17332  4.15511  3.26045  3.93801  2.94699  1.15857  2.98559  3.16976  3.37586  5.21787  4.01066    312 r - - -
          2.68618  4.42225  2.77519  2.73123  3.46354  2.40513  3.72494  3.29354  2.67741  2.69355  4.24690  2.90347  2.73739  3.18146  2.89801  2.37887  2.77519  2.98518  4.58477  3.61503
          0.03341  3.81138  4.53373  0.61958  0.77255  0.48576  0.95510
    313   1.10562  4.16395  3.40240  3.19241  3.99321  2.98980  4.22143  3.10977  3.20712  2.99400  4.03378  3.35689  3.72338  3.55425  3.46103  2.51538  2.78858  2.77486  5.42656  4.22029    313 a - - -
          2.68618  4.42225  2.77519  2.73123  3.46354  2.40513  3.72494  3.29354  2.67741  2.69355  4.24690  2.90347  2.73739  3.18146  2.89801  2.37887  2.77519  2.98518  4.58477  3.61503
          0.03341  3.81138  4.53373  0.61958  0.77255  0.48576  0.95510
    314   3.06591  4.55983  4.09459  3.72339  3.09487  3.92363  4.40048  2.28565  3.48683  0.98749  3.13108  4.00282  4.36139  3.86818  3.67744  3.44886  3.36266  2.30088  4.96919  3.66713    314 l - - -
          2.68618  4.42225  2.77519  2.73123  3.46354  2.40513  3.72494  3.29354  2.67741  2.69355  4.24690  2.90347  2.73739  3.18146  2.89801  2.37887  2.77519  2.98518  4.58477  3.61503
          0.03341  3.81138  4.53373  0.61958  0.77255  0.48576  0.95510
    315   2.59268  4.37262  3.25378  3.14621  4.28673  0.82995  4.26899  3.87263  3.31901  3.53420  4.51051  3.41842  3.76179  3.64824  3.56054  2.76309  3.06922  3.41288  5.39677  4.38703    315 g - - -
          2.68618  4.42225  2.77519  2.73123  3.46354  2.40513  3.72494  3.29354  2.67741  2.69355  4.24690  2.90347  2.73739  3.18146  2.89801  2.37887  2.77519  2.98518  4.58477  3.61503
          0.03341  3.81138  4.53373  0.61958  0.77255  0.48576  0.95510
    316   1.18059  4.18911  3.29801  3.03726  3.99346  3.00674  4.15253  3.10512  3.10554  2.99441  4.00883  3.29430  3.72517  3.46231  3.38049  2.51493  2.78241  2.77136  5.42262  4.19810    316 a - - -
          2.68618  4.42225  2.77519  2.73123  3.46354  2.40513  3.72494  3.29354  2.67741  2.69355  4.24690  2.90347  2.73739  3.18146  2.89801  2.37887  2.77519  2.98518  4.58477  3.61503
          0.03341  3.81138  4.53373  0.61958  0.77255  0.48576  0.95510
    317   2.87118  4.71420  3.38982  2.88072  4.06600  3.44199  3.67716  3.61584  2.14283  3.14431  4.11882  3.24765  3.93044  2.93004  1.20603  2.95226  3.13484  3.33449  5.21162  3.99104    317 r - - -
          2.68618  4.42225  2.77519  2.73123  3.46354  2.40513  3.72494  3.29354  2.67741  2.69355  4.24690  2.90347  2.73739  3.18146  2.89801  2.37887  2.77519  2.98518  4.58477  3.61503
          0.03341  3.81138  4.53373  0.61958  0.77255  0.48576  0.95510
    318   3.13092  4.61233  3.76648  3.46689  2.30243  3.75750  3.59310  3.14828  3.31199  2.62962  3.83515  3.64515  4.23023  3.63514  3.51034  3.27953  3.41824  3.01365  3.94462  1.10177    318 y - - -
          2.68618  4.42225  2.77519  2.73123  3.46354  2.40513  3.72494  3.29354  2.67741  2.69355  4.24690  2.90347  2.73739  3.18146  2.89801  2.37887  2.77519  2.98518  4.58477  3.61503
          0.03341  3.81138  4.53373  0.61958  0.77255  0.48576  0.95510
    319   2.93886  4.77969  3.42352  2.94919  4.11881  3.43685  3.78409  3.65739  2.21874  3.18457  4.18763  3.31295  3.94357  3.00859  1.07611  3.02675  3.20976  3.38431  5.22742  4.06074    319 r - - -
          2.68618  4.42225  2.77519  2.73123  3.46354  2.40513  3.72494  3.29354  2.67741  2.69355  4.24690  2.90347  2.73739  3.18146  2.89801  2.37887  2.77519  2.98518  4.58477  3.61503
          0.03341  3.81138  4.53373  0.61958  0.77255  0.48576  0.95510
    320   2.61020  4.88025  2.26795  2.26635  4.18150  3.26830  3.47272  3.62363  2.43075  3.20156  4.01933  2.57777  3.74956  2.75637  2.78514  2.57822  2.37110  3.26901  5.41373  4.04717    320 e - - -
          2.68618  4.42225  2.77519  2.73123  3.46354  2.40513  3.72494  3.29354  2.67741  2.69355  4.24690  2.90347  2.73739  3.18146  2.89801  2.37887  2.77519  2.98518  4.58477  3.61503
          0.03341  3.81138  4.53373  0.61958  0.77255  0.48576  0.95510
    321   2.48633  4.32657  3.18103  3.06583  4.24102  0.94625  4.21406  3.79107  3.23834  3.47457  4.43101  3.33418  3.73106  3.56661  3.49948  2.65053  2.97303  3.32427  5.42263  4.33411    321 g - - -
          2.68618  4.42225  2.77519  2.73123  3.46354  2.40513  3.72494  3.29354  2.67741  2.69355  4.24690  2.90347  2.73739  3.18146  2.89801  2.37887  2.77519  2.98518  4.58477  3.61503
          0.03341  3.81138  4.53373  0.61958  0.77255  0.48576  0.95510
    322   2.75336  5.00593  1.35979  2.19303  4.50008  2.52131  3.77896  4.01492  2.80017  3.59949  4.47624  2.74322  3.75608  2.97619  3.33390  2.72429  3.09013  3.59790  5.70294  4.32415    322 d - - -
          2.68618  4.42225  2.77519  2.73123  3.46354  2.40513  3.72494  3.29354  2.67741  2.69355  4.24690  2.90347  2.73739  3.18146  2.89801  2.37887  2.77519  2.98518  4.58477  3.61503
          0.03341  3.81138  4.53373  0.61958  0.77255  0.48576  0.95510
    323   1.29191  4.10032  3.39390  3.13316  4.02237  2.94710  4.16852  3.06986  3.12715  2.99170  3.97116  3.28936  3.68023  3.46675  3.40238  2.41766  2.46032  2.71297  5.47251  4.25147    323 a - - -
          2.68618  4.42225  2.77519  2.73123  3.46354  2.40513  3.72494  3.29354  2.67741  2.69355  4.24690  2.90347  2.73739  3.18146  2.89801  2.37887  2.77519  2.98518  4.58477  3.61503
          0.03341  3.81138  4.53373  0.61958  0.77255  0.48576  0.95510
    324   1.85224  4.15709  3.36832  2.99019  3.91912  3.04399  4.03882  2.98795  2.95847  2.89320  3.77447  3.24802  3.71590  3.31496  3.26709  2.47046  1.80723  2.66295  5.35275  4.12216    324 t - - -
          2.68618  4.42225  2.77519  2.73123  3.46354  2.40513  3.72494  3.29354  2.67741  2.69355  4.24690  2.90347  2.73739  3.18146  2.89801  2.37887  2.77519  2.98518  4.58477  3.61503
          0.03341  3.81138  4.53373  0.61958  0.77255  0.48576  0.95510
    325   2.35854  4.40209  3.20557  2.71232  3.66958  3.35279  3.74468  2.98773  2.56979  2.25747  3.60494  3.12835  2.78427  2.98794  2.75392  2.66630  2.79680  2.73664  5.07137  3.80816    325 l - - -
          2.68618  4.42225  2.77519  2.73123  3.46354  2.40513  3.72494  3.29354  2.67741  2.69355  4.24690  2.90347  2.73739  3.18146  2.89801  2.37887  2.77519  2.98518  4.58477  3.61503
          0.03341  3.81138  4.53373  0.61958  0.77255  0.48576  0.95510
    326   3.08795  4.56911  4.09069  3.73167  3.11476  3.90327  4.40661  2.31718  3.49996  0.95436  3.15936  4.01290  4.35009  3.88297  3.68546  3.46900  3.38554  2.33838  4.97048  3.67924    326 l - - -
          2.68618  4.42225  2.77519  2.73123  3.46354  2.40513  3.72494  3.29354  2.67741  2.69355  4.24690  2.90347  2.73739  3.18146  2.89801  2.37887  2.77519  2.98518  4.58477  3.61503
          0.03341  3.81138  4.53373  0.61958  0.77255  0.48576  0.95510
    327   2.85234  5.34036  1.52298  1.69149  4.62824  3.14249  3.69244  4.12050  2.69746  3.66121  4.52672  2.63053  3.76677  2.86533  3.26945  2.75269  3.14210  3.72017  5.82331  4.34989    327 d - - -
          2.68618  4.42225  2.77519  2.73123  3.46354  2.40513  3.72494  3.29354  2.67741  2.69355  4.24690  2.90347  2.73739  3.18146  2.89801  2.37887  2.77519  2.98518  4.58477  3.61503
          0.03341  3.81138  4.53373  0.61958  0.77255  0.48576  0.95510
    328   1.90256  4.41410  3.17893  2.71908  3.96462  3.21049  3.76859  3.26485  2.47928  2.96647  3.85180  3.09849  3.76310  2.97845  2.24414  2.57844  2.56851  2.93572  5.26858  4.01688    328 a - - -
          2.68618  4.42225  2.77519  2.73123  3.46354  2.40513  3.72494  3.29354  2.67741  2.69355  4.24690  2.90347  2.73739  3.18146  2.89801  2.37887  2.77519  2.98518  4.58477  3.61503
          0.03341  3.81138  4.53373  0.61958  0.77255  0.48576  0.95510
    329   3.16136  4.67509  3.74908  3.46820  2.29923  3.75976  3.59395  3.17933  3.32748  2.64873  3.86110  3.64999  4.23565  3.64820  3.52322  3.30372  3.44811  3.04717  3.94023  1.07381    329 y - - -
          2.68618  4.42225  2.77519  2.73123  3.46354  2.40513  3.72494  3.29354  2.67741  2.69355  4.24690  2.90347  2.73739  3.18146  2.89801  2.37887  2.77519  2.98518  4.58477  3.61503
          0.03341  3.81138  4.53373  0.61958  0.77255  0.48576  0.95510
    330   2.26005  4.18959  3.14357  2.95176  4.02523  2.92494  4.06916  3.50762  3.01789  3.24097  4.16548  3.18358  3.66048  3.37212  3.30935  1.23517  2.71512  3.05398  5.41471  4.11227    330 s - - -
          2.68618  4.42225  2.77519  2.73123  3.46354  2.40513  3.72494  3.29354  2.67741  2.69355  4.24690  2.90347  2.73739  3.18146  2.89801  2.37887  2.77519  2.98518  4.58477  3.61503
          0.03341  3.81138  4.53373  0.61958  0.77255  0.48576  0.95510
    331   1.22994  4.11838  3.38886  3.15249  3.98473  2.96239  4.18760  3.04233  3.15121  2.95374  3.97141  3.30834  3.69828  3.49708  3.41801  2.44500  2.65911  2.69048  5.45890  4.22073    331 a - - -
          2.68618  4.42225  2.77519  2.73123  3.46354  2.40513  3.72494  3.29354  2.67741  2.69355  4.24690  2.90347  2.73739  3.18146  2.89801  2.37887  2.77519  2.98518  4.58477  3.61503
          0.03341  3.81138  4.53373  0.61958  0.77255  0.48576  0.95510
    332   2.38229  4.22677  3.37620  3.12699  3.91715  3.06765  4.14866  3.03693  3.06873  2.90253  3.95813  3.34525  3.76708  3.46698  3.32954  2.58303  1.27994  2.73846  5.36043  4.13419    332 t - - -
          2.68618  4.42225  2.77519  2.73123  3.46354  2.40513  3.72494  3.29354  2.67741  2.69355  4.24690  2.90347  2.73739  3.18146  2.89801  2.37887  2.77519  2.98518  4.58477  3.61503
          0.03341  3.81138  4.53373  0.61958  0.77255  0.48576  0.95510
    333   2.52100  1.07337  4.02391  3.75064  3.75732  3.15567  4.41132  2.89221  3.57759  2.80987  3.92972  3.75396  3.85777  3.92636  3.71235  2.79231  2.98282  2.64063  5.18499  4.04508    333 c - - -
          2.68618  4.42225  2.77519  2.73123  3.46354  2.40513  3.72494  3.29354  2.67741  2.69355  4.24690  2.90347  2.73739  3.18146  2.89801  2.37887  2.77519  2.98518  4.58477  3.61503
          0.03341  3.81138  4.53373  0.61958  0.77255  0.48576  0.95510
    334   3.08795  4.56911  4.09069  3.73167  3.11476  3.90327  4.40661  2.31718  3.49996  0.95436  3.15936  4.01290  4.35009  3.88297  3.68546  3.46900  3.38554  2.33838  4.97048  3.67924    334 l - - -
          2.68618  4.42225  2.77519  2.73123  3.46354  2.40513  3.72494  3.29354  2.67741  2.69355  4.24690  2.90347  2.73739  3.18146  2.89801  2.37887  2.77519  2.98518  4.58477  3.61503
          0.03341  3.81138  4.53373  0.61958  0.77255  0.48576  0.95510
    335   2.83418  5.27947  1.88955  1.42692  4.57033  3.16476  3.68837  4.04929  2.66219  3.60285  4.46792  2.65542  3.76981  2.86076  3.20861  2.74749  3.12007  3.66063  5.76660  4.31549    335 e - - -
          2.68618  4.42225  2.77519  2.73123  3.46354  2.40513  3.72494  3.29354  2.67741  2.69355  4.24690  2.90347  2.73739  3.18146  2.89801  2.37887  2.77519  2.98518  4.58477  3.61503
          0.03341  3.81138  4.53373  0.61958  0.77255  0.48576  0.95510
    336   2.93886  4.77969  3.42352  2.94919  4.11881  3.43685  3.78409  3.65739  2.21874  3.18457  4.18763  3.31295  3.94357  3.00859  1.07611  3.02675  3.20976  3.38431  5.22742  4.06074    336 r - - -
          2.68618  4.42225  2.77519  2.73123  3.46354  2.40513  3.72494  3.29354  2.67741  2.69355  4.24690  2.90347  2.73739  3.18146  2.89801  2.37887  2.77519  2.98518  4.58477  3.61503
          0.03341  3.81138  4.53373  0.61958  0.77255  0.48576  0.95510
    337   2.92092  4.34129  4.38530  3.90082  3.42860  4.10242  4.67443  1.61791  3.76641  1.98505  3.28307  4.15606  4.48975  4.07520  4.00113  3.48609  3.20569  1.23455  5.32889  4.09602    337 v - - -
          2.68618  4.42225  2.77519  2.73123  3.46354  2.40513  3.72494  3.29354  2.67741  2.69355  4.24690  2.90347  2.73739  3.18146  2.89801  2.37887  2.77519  2.98518  4.58477  3.61503
          0.03341  3.81138  4.53373  0.61958  0.77255  0.48576  0.95510
    338   3.23818  4.63392  4.00034  3.69227  2.60947  3.66382  3.82921  3.26036  3.41624  2.66524  3.89687  3.85394  4.17680  3.80716  3.55495  3.44238  3.53580  3.14901  1.01814  2.61499    338 w - - -
          2.68618  4.42225  2.77519  2.73123  3.46354  2.40513  3.72494  3.29354  2.67741  2.69355  4.24690  2.90347  2.73739  3.18146  2.89801  2.37887  2.77519  2.98518  4.58477  3.61503
          0.03341  3.81138  4.53373  0.61958  0.77255  0.48576  0.95510
    339   2.93886  4.77969  3.42352  2.94919  4.11881  3.43685  3.78409  3.65739  2.21874  3.18457  4.18763  3.31295  3.94357  3.00859  1.07611  3.02675  3.20976  3.38431  5.22742  4.06074    339 r - - -
          2.68618  4.42225  2.77519  2.73123  3.46354  2.40513  3.72494  3.29354  2.67741  2.69355  4.24690  2.90347  2.73739  3.18146  2.89801  2.37887  2.77519  2.98518  4.58477  3.61503
          0.03341  3.81138  4.53373  0.61958  0.77255  0.48576  0.95510
    340   1.13868  4.15173  3.39138  3.17742  3.98845  2.98097  4.21094  3.09249  3.19027  2.98229  4.01734  3.34031  3.71601  3.53725  3.44793  2.49424  2.75718  2.75608  5.43582  4.21671    340 a - - -
          2.68618  4.42225  2.77519  2.73123  3.46354  2.40513  3.72494  3.29354  2.67741  2.69355  4.24690  2.90347  2.73739  3.18146  2.89801  2.37887  2.77519  2.98518  4.58477  3.61503
          0.03341  3.81138  4.53373  0.61958  0.77255  0.48576  0.95510
    341   2.90229  4.99706  2.46615  1.11567  4.33604  3.23646  3.81979  3.77784  2.69278  3.40549  4.38368  2.90236  3.83858  3.03768  3.09415  2.89185  3.20655  3.46857  5.51928  4.24310    341 e - - -
          2.68618  4.42225  2.77519  2.73123  3.46354  2.40513  3.72494  3.29354  2.67741  2.69355  4.24690  2.90347  2.73739  3.18146  2.89801  2.37887  2.77519  2.98518  4.58477  3.61503
          0.03341  3.81138  4.53373  0.61958  0.77255  0.48576  0.95510
    342   2.93216  4.75827  3.06996  2.82504  3.24487  3.39841  1.27822  3.62544  2.66991  3.12660  4.16582  3.23633  3.94827  3.19085  2.93865  3.00378  3.23399  3.36186  4.71053  3.19772    342 h - - -
          2.68618  4.42225  2.77519  2.73123  3.46354  2.40513  3.72494  3.29354  2.67741  2.69355  4.24690  2.90347  2.73739  3.18146  2.89801  2.37887  2.77519  2.98518  4.58477  3.61503
          0.03341  3.81138  4.53373  0.61958  0.77255  0.48576  0.95510
    343   3.18253  4.60280  4.15447  3.85849  1.11735  3.88433  3.85350  2.71505  3.76732  2.09991  3.45516  3.95110  4.34524  3.95254  3.90212  3.45487  3.48413  2.70102  4.12289  2.49846    343 f - - -
          2.68618  4.42225  2.77519  2.73123  3.46354  2.40513  3.72494  3.29354  2.67741  2.69355  4.24690  2.90347  2.73739  3.18146  2.89801  2.37887  2.77519  2.98518  4.58477  3.61503
          0.03341  3.81138  4.53373  0.61958  0.77255  0.48576  0.95510
    344   2.28727  4.20611  3.15555  2.96984  4.01609  2.93723  4.08073  3.53105  3.03941  3.25654  4.18873  3.20356  3.67128  3.39385  3.32642  1.18708  2.76307  3.07961  5.39380  4.09961    344 s - - -
          2.68618  4.42225  2.77519  2.73123  3.46354  2.40513  3.72494  3.29354  2.67741  2.69355  4.24690  2.90347  2.73739  3.18146  2.89801  2.37887  2.77519  2.98518  4.58477  3.61503
          0.03341  3.81138  4.53373  0.61958  0.77255  0.48576  0.95510
    345   3.16136  4.67509  3.74908  3.46820  2.29923  3.75976  3.59395  3.17933  3.32748  2.64873  3.86110  3.64999  4.23565  3.64820  3.52322  3.30372  3.44811  3.04717  3.94023  1.07381    345 y - - -
          2.68618  4.42225  2.77519  2.73123  3.46354  2.40513  3.72494  3.29354  2.67741  2.69355  4.24690  2.90347  2.73739  3.18146  2.89801  2.37887  2.77519  2.98518  4.58477  3.61503
          0.03341  3.81138  4.53373  0.61958  0.77255  0.48576  0.95510
    346   3.15504  4.59099  4.13632  3.83426  1.14907  3.88198  3.83613  2.70438  3.74116  2.10084  3.44926  3.92719  4.34158  3.92935  3.88272  3.41189  3.45754  2.68410  4.11078  2.48157    346 f - - -
          2.68618  4.42225  2.77519  2.73123  3.46354  2.40513  3.72494  3.29354  2.67741  2.69355  4.24690  2.90347  2.73739  3.18146  2.89801  2.37887  2.77519  2.98518  4.58477  3.61503
          0.03341  3.81138  4.53373  0.61958  0.77255  0.48576  0.95510
    347   2.92289  4.48188  3.98446  3.57443  3.18382  3.78851  4.32378  2.35343  3.34540  1.78880  1.50034  3.85912  4.24978  3.73195  3.55767  3.26510  3.22753  2.35216  5.01581  3.77153    347 m - - -
          2.68618  4.42225  2.77519  2.73123  3.46354  2.40513  3.72494  3.29354  2.67741  2.69355  4.24690  2.90347  2.73739  3.18146  2.89801  2.37887  2.77519  2.98518  4.58477  3.61503
          0.03341  3.81138  4.53373  0.61958  0.77255  0.48576  0.95510
    348   2.38229  4.22677  3.37620  3.12699  3.91715  3.06765  4.14866  3.03693  3.06873  2.90253  3.95813  3.34525  3.76708  3.46698  3.32954  2.58303  1.27994  2.73846  5.36043  4.13419    348 t - - -
          2.68618  4.42225  2.77519  2.73123  3.46354  2.40513  3.72494  3.29354  2.67741  2.69355  4.24690  2.90347  2.73739  3.18146  2.89801  2.37887  2.77519  2.98518  4.58477  3.61503
          0.03341  3.81138  4.53373  0.61958  0.77255  0.48576  0.95510
    349   2.67496  4.66728  2.67868  2.55868  4.02141  3.14466  3.87545  3.71991  2.77475  3.37417  4.33082  1.27107  3.79416  3.14922  3.12636  2.74522  3.05550  3.34831  5.33457  3.97500    349 n - - -
          2.68618  4.42225  2.77519  2.73123  3.46354  2.40513  3.72494  3.29354  2.67741  2.69355  4.24690  2.90347  2.73739  3.18146  2.89801  2.37887  2.77519  2.98518  4.58477  3.61503
          0.03341  3.81138  4.53373  0.61958  0.77255  0.48576  0.95510
    350   2.91535  4.47804  3.99198  3.57144  3.16720  3.80690  4.31934  2.32830  3.33829  1.76546  1.54856  3.85663  4.25935  3.72343  3.55335  3.26036  3.21727  2.33098  5.01198  3.76073    350 m - - -
          2.68618  4.42225  2.77519  2.73123  3.46354  2.40513  3.72494  3.29354  2.67741  2.69355  4.24690  2.90347  2.73739  3.18146  2.89801  2.37887  2.77519  2.98518  4.58477  3.61503
          0.03341  3.81138  4.53373  0.61958  0.77255  0.48576  0.95510
    351   3.06938  4.56045  4.06865  3.70746  3.12103  3.88825  4.39213  2.32237  3.47639  0.96809  3.16449  3.99007  4.30833  3.86250  3.66544  3.44427  3.36792  2.33945  4.97150  3.68021    351 l - - -
          2.68618  4.42225  2.77519  2.73123  3.46354  2.40513  3.72494  3.29354  2.67741  2.69355  4.24690  2.90347  2.73739  3.18146  2.89801  2.37887  2.77519  2.98518  4.58477  3.61503
          0.03341  3.81138  4.53373  0.61958  0.77255  0.48576  0.95510
    352   2.93216  4.75827  3.06996  2.82504  3.24487  3.39841  1.27822  3.62544  2.66991  3.12660  4.16582  3.23633  3.94827  3.19085  2.93865  3.00378  3.23399  3.36186  4.71053  3.19772    352 h - - -
          2.68618  4.42225  2.77519  2.73123  3.46354  2.40513  3.72494  3.29354  2.67741  2.69355  4.24690  2.90347  2.73739  3.18146  2.89801  2.37887  2.77519  2.98518  4.58477  3.61503
          0.03341  3.81138  4.53373  0.61958  0.77255  0.48576  0.95510
    353   1.86226  4.18019  3.14730  2.83613  4.09604  2.94250  3.96897  3.47114  2.89334  3.17162  4.01923  3.11425  2.27705  3.21494  3.24129  2.05439  2.65794  3.01355  5.43836  4.19116    353 a - - -
          2.68618  4.42225  2.77519  2.73123  3.46354  2.40513  3.72494  3.29354  2.67741  2.69355  4.24690  2.90347  2.73739  3.18146  2.89801  2.37887  2.77519  2.98518  4.58477  3.61503
          0.03341  3.81138  4.53373  0.61958  0.77255  0.48576  0.95510
    354   2.28727  4.20611  3.15555  2.96984  4.01609  2.93723  4.08073  3.53105  3.03941  3.25654  4.18873  3.20356  3.67128  3.39385  3.32642  1.18708  2.76307  3.07961  5.39380  4.09961    354 s - - -
          2.68618  4.42225  2.77519  2.73123  3.46354  2.40513  3.72494  3.29354  2.67741  2.69355  4.24690  2.90347  2.73739  3.18146  2.89801  2.37887  2.77519  2.98518  4.58477  3.61503
          0.03341  3.81138  4.53373  0.61958  0.77255  0.48576  0.95510
    355   2.22350  4.62732  2.69890  2.15460  4.10173  3.19290  3.71529  3.46568  2.55765  3.12453  3.98173  2.89995  2.46945  2.90426  2.97566  2.58459  2.83515  3.11729  5.39083  4.07256    355 e - - -
          2.68618  4.42225  2.77519  2.73123  3.46354  2.40513  3.72494  3.29354  2.67741  2.69355  4.24690  2.90347  2.73739  3.18146  2.89801  2.37887  2.77519  2.98518  4.58477  3.61503
          0.03341  3.81138  4.53373  0.61958  0.77255  0.48576  0.95510
    356   2.85477  5.32174  1.39407  1.84450  4.60895  3.14579  3.69639  4.10123  2.71900  3.65450  4.53069  2.63562  3.77002  2.88203  3.28949  2.76157  3.15258  3.70728  5.81668  4.34636    356 d - - -
          2.68618  4.42225  2.77519  2.73123  3.46354  2.40513  3.72494  3.29354  2.67741  2.69355  4.24690  2.90347  2.73739  3.18146  2.89801  2.37887  2.77519  2.98518  4.58477  3.61503
          0.03341  3.81138  4.53373  0.61958  0.77255  0.48576  0.95510
    357   2.92614  5.04118  1.00982  2.30155  4.41058  3.16631  3.88071  3.98532  2.95385  3.60521  4.58330  2.85427  3.81496  3.12074  3.46064  2.89638  3.26390  3.63150  5.59097  4.29531    357 d - - -
          2.68618  4.42225  2.77519  2.73123  3.46354  2.40513  3.72494  3.29354  2.67741  2.69355  4.24690  2.90347  2.73739  3.18146  2.89801  2.37887  2.77519  2.98518  4.58477  3.61503
          0.03341  3.81138  4.53373  0.61958  0.77255  0.48576  0.95510
    358   2.20538  4.13778  3.24478  2.94862  4.05787  2.93025  4.03052  3.37701  2.95647  3.14046  4.01842  3.17519  3.64156  3.29990  3.26888  1.71908  1.88405  2.93996  5.42989  4.18488    358 s - - -
          2.68618  4.42225  2.77519  2.73123  3.46354  2.40513  3.72494  3.29354  2.67741  2.69355  4.24690  2.90347  2.73739  3.18146  2.89801  2.37887  2.77519  2.98518  4.58477  3.61503
          0.03341  3.81138  4.53373  0.61958  0.77255  0.48576  0.95510
    359   2.61513  4.42047  3.24175  3.06806  4.08292  3.11657  4.16119  3.59230  3.11913  3.23547  4.27637  3.37891  1.01475  3.50973  3.37900  2.79131  3.06526  3.24263  5.31623  4.20195    359 p - - -
          2.68618  4.42225  2.77519  2.73123  3.46354  2.40513  3.72494  3.29354  2.67741  2.69355  4.24690  2.90347  2.73739  3.18146  2.89801  2.37887  2.77519  2.98518  4.58477  3.61503
          0.03341  3.81138  4.53373  0.61958  0.77255  0.48576  0.95510
    360   3.18253  4.60280  4.15447  3.85849  1.11735  3.88433  3.85350  2.71505  3.76732  2.09991  3.45516  3.95110  4.34524  3.95254  3.90212  3.45487  3.48413  2.70102  4.12289  2.49846    360 f - - -
          2.68618  4.42225  2.77519  2.73123  3.46354  2.40513  3.72494  3.29354  2.67741  2.69355  4.24690  2.90347  2.73739  3.18146  2.89801  2.37887  2.77519  2.98518  4.58477  3.61503
          0.03341  3.81138  4.53373  0.61958  0.77255  0.48576  0.95510
    361   2.75945  4.31474  4.08128  3.71220  3.47243  3.71762  4.51849  1.98669  3.56400  2.15089  3.43073  3.91566  4.26063  3.92740  3.79008  3.17532  3.11280  1.15390  5.28186  3.99203    361 v - - -
          2.68618  4.42225  2.77519  2.73123  3.46354  2.40513  3.72494  3.29354  2.67741  2.69355  4.24690  2.90347  2.73739  3.18146  2.89801  2.37887  2.77519  2.98518  4.58477  3.61503
          0.03341  3.81138  4.53373  0.61958  0.77255  0.48576  0.95510
    362   2.64517  4.67108  2.62303  2.50915  4.02991  3.13388  3.84582  3.70873  2.73996  3.36887  4.30905  1.35227  3.78230  3.10741  3.10290  2.70166  3.02309  3.33098  5.35762  3.97387    362 n - - -
          2.68618  4.42225  2.77519  2.73123  3.46354  2.40513  3.72494  3.29354  2.67741  2.69355  4.24690  2.90347  2.73739  3.18146  2.89801  2.37887  2.77519  2.98518  4.58477  3.61503
          0.03341  3.81138  4.53373  0.61958  0.77255  0.48576  0.95510
    363   2.93886  4.77969  3.42352  2.94919  4.11881  3.43685  3.78409  3.65739  2.21874  3.18457  4.18763  3.31295  3.94357  3.00859  1.07611  3.02675  3.20976  3.38431  5.22742  4.06074    363 r - - -
          2.68618  4.42225  2.77519  2.73123  3.46354  2.40513  3.72494  3.29354  2.67741  2.69355  4.24690  2.90347  2.73739  3.18146  2.89801  2.37887  2.77519  2.98518  4.58477  3.61503
          0.03341  3.81138  4.53373  0.61958  0.77255  0.48576  0.95510
    364   3.08795  4.56911  4.09069  3.73167  3.11476  3.90327  4.40661  2.31718  3.49996  0.95436  3.15936  4.01290  4.35009  3.88297  3.68546  3.46900  3.38554  2.33838  4.97048  3.67924    364 l - - -
          2.68618  4.42225  2.77519  2.73123  3.46354  2.40513  3.72494  3.29354  2.67741  2.69355  4.24690  2.90347  2.73739  3.18146  2.89801  2.37887  2.77519  2.98518  4.58477  3.61503
          0.03341  3.81138  4.53373  0.61958  0.77255  0.48576  0.95510
    365   2.91816  4.87677  3.08994  2.72461  4.24919  3.41277  3.72883  3.67494  1.12526  3.25410  4.22013  3.15131  3.91851  2.92474  2.42498  2.96492  3.17667  3.38663  5.33004  4.13448    365 k - - -
          2.68618  4.42225  2.77519  2.73123  3.46354  2.40513  3.72494  3.29354  2.67741  2.69355  4.24690  2.90347  2.73739  3.18146  2.89801  2.37887  2.77519  2.98518  4.58477  3.61503
          0.03341  3.81138  4.53373  0.61958  0.77255  0.48576  0.95510
    366   3.05201  4.47258  4.36157  3.84412  2.01758  4.14841  4.22390  2.22010  3.71653  1.36821  2.98353  4.07013  4.44322  3.90130  3.90115  3.48448  3.29186  2.14485  4.61096  3.18195    366 l - - -
          2.68618  4.42225  2.77519  2.73123  3.46354  2.40513  3.72494  3.29354  2.67741  2.69355  4.24690  2.90347  2.73739  3.18146  2.89801  2.37887  2.77519  2.98518  4.58477  3.61503
          0.03341  3.81138  4.53373  0.61958  0.77255  0.48576  0.95510
    367   1.10562  4.16395  3.40240  3.19241  3.99321  2.98980  4.22143  3.10977  3.20712  2.99400  4.03378  3.35689  3.72338  3.55425  3.46103  2.51538  2.78858  2.77486  5.42656  4.22029    367 a - - -
          2.68618  4.42225  2.77519  2.73123  3.46354  2.40513  3.72494  3.29354  2.67741  2.69355  4.24690  2.90347  2.73739  3.18146  2.89801  2.37887  2.77519  2.98518  4.58477  3.61503
          0.03341  3.81138  4.53373  0.61958  0.77255  0.48576  0.95510
    368   2.90229  4.99706  2.46615  1.11567  4.33604  3.23646  3.81979  3.77784  2.69278  3.40549  4.38368  2.90236  3.83858  3.03768  3.09415  2.89185  3.20655  3.46857  5.51928  4.24310    368 e - - -
          2.68618  4.42225  2.77519  2.73123  3.46354  2.40513  3.72494  3.29354  2.67741  2.69355  4.24690  2.90347  2.73739  3.18146  2.89801  2.37887  2.77519  2.98518  4.58477  3.61503
          0.03341  3.81138  4.53373  0.61958  0.77255  0.48576  0.95510
    369   3.08795  4.56911  4.09069  3.73167  3.11476  3.90327  4.40661  2.31718  3.49996  0.95436  3.15936  4.01290  4.35009  3.88297  3.68546  3.46900  3.38554  2.33838  4.97048  3.67924    369 l - - -
          2.68618  4.42225  2.77519  2.73123  3.46354  2.40513  3.72494  3.29354  2.67741  2.69355  4.24690  2.90347  2.73739  3.18146  2.89801  2.37887  2.77519  2.98518  4.58477  3.61503
          0.03341  3.81138  4.53373  0.61958  0.77255  0.48576  0.95510
    370   2.91816  4.87677  3.08994  2.72461  4.24919  3.41277  3.72883  3.67494  1.12526  3.25410  4.22013  3.15131  3.91851  2.92474  2.42498  2.96492  3.17667  3.38663  5.33004  4.13448    370 k - - -
          2.68618  4.42225  2.77519  2.73123  3.46354  2.40513  3.72494  3.29354  2.67741  2.69355  4.24690  2.90347  2.73739  3.18146  2.89801  2.37887  2.77519  2.98518  4.58477  3.61503
          0.03341  3.81138  4.53373  0.61958  0.77255  0.48576  0.95510
    371   3.16136  4.67509  3.74908  3.46820  2.29923  3.75976  3.59395  3.17933  3.32748  2.64873  3.86110  3.64999  4.23565  3.64820  3.52322  3.30372  3.44811  3.04717  3.94023  1.07381    371 y - - -
          2.68618  4.42225  2.77519  2.73123  3.46354  2.40513  3.72494  3.29354  2.67741  2.69355  4.24690  2.90347  2.73739  3.18146  2.89801  2.37887  2.77519  2.98518  4.58477  3.61503
          0.03341  3.81138  4.53373  0.61958  0.77255  0.48576  0.95510
    372   2.76018  4.32111  4.03954  3.70213  3.50692  3.65920  4.51486  2.05819  3.56891  2.20559  3.48277  3.90136  4.22408  3.93373  3.78703  3.15996  3.12384  1.10586  5.28056  4.00775    372 v - - -
          2.68618  4.42225  2.77519  2.73123  3.46354  2.40513  3.72494  3.29354  2.67741  2.69355  4.24690  2.90347  2.73739  3.18146  2.89801  2.37887  2.77519  2.98518  4.58477  3.61503
          0.03341  3.81138  4.53373  0.61958  0.77255  0.48576  0.95510
    373   2.31972  4.19240  3.32748  3.07103  3.92236  3.03056  4.10726  3.05606  3.01670  2.93621  3.95173  3.28752  3.73532  3.41173  3.28766  2.48610  1.38289  2.73477  5.37470  4.11609    373 t - - -
          2.68618  4.42225  2.77519  2.73123  3.46354  2.40513  3.72494  3.29354  2.67741  2.69355  4.24690  2.90347  2.73739  3.18146  2.89801  2.37887  2.77519  2.98518  4.58477  3.61503
          0.03341  3.81138  4.53373  0.61958  0.77255  0.48576  0.95510
    374   2.93886  4.77969  3.42352  2.94919  4.11881  3.43685  3.78409  3.65739  2.21874  3.18457  4.18763  3.31295  3.94357  3.00859  1.07611  3.02675  3.20976  3.38431  5.22742  4.06074    374 r - - -
          2.68618  4.42225  2.77519  2.73123  3.46354  2.40513  3.72494  3.29354  2.67741  2.69355  4.24690  2.90347  2.73739  3.18146  2.89801  2.37887  2.77519  2.98518  4.58477  3.61503
          0.03341  3.81138  4.53373  0.61958  0.77255  0.48576  0.95510
    375   2.28727  4.20611  3.15555  2.96984  4.01609  2.93723  4.08073  3.53105  3.03941  3.25654  4.18873  3.20356  3.67128  3.39385  3.32642  1.18708  2.76307  3.07961  5.39380  4.09961    375 s - - -
          2.68618  4.42225  2.77519  2.73123  3.46354  2.40513  3.72494  3.29354  2.67741  2.69355  4.24690  2.90347  2.73739  3.18146  2.89801  2.37887  2.77519  2.98518  4.58477  3.61503
          0.03341  3.81138  4.53373  0.61958  0.77255  0.48576  0.95510
    376   2.89631  4.78572  3.43194  2.89200  4.01277  3.47480  3.71108  3.57620  2.13734  3.08950  4.08169  3.26192  3.91872  2.92551  1.20819  2.97706  3.14572  3.31293  5.02104  3.95082    376 r - - -
          2.68618  4.42225  2.77519  2.73123  3.46354  2.40513  3.72494  3.29354  2.67741  2.69355  4.24690  2.90347  2.73739  3.18146  2.89801  2.37887  2.77519  2.98518  4.58477  3.61503
          0.03341  3.81138  4.53373  0.61958  0.77255  0.48576  0.95510
    377   1.10562  4.16395  3.40240  3.19241  3.99321  2.98980  4.22143  3.10977  3.20712  2.99400  4.03378  3.35689  3.72338  3.55425  3.46103  2.51538  2.78858  2.77486  5.42656  4.22029    377 a - - -
          2.68618  4.42225  2.77519  2.73123  3.46354  2.40513  3.72494  3.29354  2.67741  2.69355  4.24690  2.90347  2.73739  3.18146  2.89801  2.37887  2.77519  2.98518  4.58477  3.61503
          0.03341  3.81138  4.53373  0.61958  0.77255  0.48576  0.95510
    378   1.10562  4.16395  3.40240  3.19241  3.99321  2.98980  4.22143  3.10977  3.20712  2.99400  4.03378  3.35689  3.72338  3.55425  3.46103  2.51538  2.78858  2.77486  5.42656  4.22029    378 a - - -
          2.68618  4.42225  2.77519  2.73123  3.46354  2.40513  3.72494  3.29354  2.67741  2.69355  4.24690  2.90347  2.73739  3.18146  2.89801  2.37887  2.77519  2.98518  4.58477  3.61503
          0.03341  3.81138  4.53373  0.61958  0.77255  0.48576  0.95510
    379   1.14003  4.15230  3.40008  3.18332  3.97675  2.98481  4.21166  3.08135  3.19223  2.97091  4.00999  3.34488  3.71889  3.53970  3.44931  2.49743  2.76981  2.73974  5.42887  4.20645    379 a - - -
          2.68618  4.42225  2.77519  2.73123  3.46354  2.40513  3.72494  3.29354  2.67741  2.69355  4.24690  2.90347  2.73739  3.18146  2.89801  2.37887  2.77519  2.98518  4.58477  3.61503
          0.03341  3.81138  4.53373  0.61958  0.77255  0.48576  0.95510
    380   2.83503  4.81630  2.86549  2.62081  3.97631  3.32716  3.77805  3.59905  2.44624  3.10735  4.13845  3.07943  3.88071  1.34694  2.73100  2.88608  3.13277  3.33300  5.25996  3.95009    380 q - - -
          2.68618  4.42225  2.77519  2.73123  3.46354  2.40513  3.72494  3.29354  2.67741  2.69355  4.24690  2.90347  2.73739  3.18146  2.89801  2.37887  2.77519  2.98518  4.58477  3.61503
          0.03341  3.81138  4.53373  0.61958  0.77255  0.48576  0.95510
    381   1.72909  4.09918  3.24941  2.99189  4.12072  2.87804  4.08586  3.44913  3.04703  3.21466  4.08572  3.18349  3.61591  3.36296  3.35394  1.54870  2.63662  2.97448  5.49263  4.25392    381 s - - -
          2.68618  4.42225  2.77519  2.73123  3.46354  2.40513  3.72494  3.29354  2.67741  2.69355  4.24690  2.90347  2.73739  3.18146  2.89801  2.37887  2.77519  2.98518  4.58477  3.61503
          0.03341  3.81138  4.53373  0.61958  0.77255  0.48576  0.95510
    382   3.08795  4.56911  4.09069  3.73167  3.11476  3.90327  4.40661  2.31718  3.49996  0.95436  3.15936  4.01290  4.35009  3.88297  3.68546  3.46900  3.38554  2.33838  4.97048  3.67924    382 l - - -
          2.68618  4.42225  2.77519  2.73123  3.46354  2.40513  3.72494  3.29354  2.67741  2.69355  4.24690  2.90347  2.73739  3.18146  2.89801  2.37887  2.77519  2.98518  4.58477  3.61503
          0.03341  3.81138  4.53373  0.61958  0.77255  0.48576  0.95510
    383   1.10562  4.16395  3.40240  3.19241  3.99321  2.98980  4.22143  3.10977  3.20712  2.99400  4.03378  3.35689  3.72338  3.55425  3.46103  2.51538  2.78858  2.77486  5.42656  4.22029    383 a - - -
          2.68618  4.42225  2.77519  2.73123  3.46354  2.40513  3.72494  3.29354  2.67741  2.69355  4.24690  2.90347  2.73739  3.18146  2.89801  2.37887  2.77519  2.98518  4.58477  3.61503
          0.03341  3.81138  4.53373  0.61958  0.77255  0.48576  0.95510
    384   2.90229  4.99706  2.46615  1.11567  4.33604  3.23646  3.81979  3.77784  2.69278  3.40549  4.38368  2.90236  3.83858  3.03768  3.09415  2.89185  3.20655  3.46857  5.51928  4.24310    384 e - - -
          2.68618  4.42225  2.77519  2.73123  3.46354  2.40513  3.72494  3.29354  2.67741  2.69355  4.24690  2.90347  2.73739  3.18146  2.89801  2.37887  2.77519  2.98518  4.58477  3.61503
          0.03341  3.81138  4.53373  0.61958  0.77255  0.48576  0.95510
    385   2.67496  4.66728  2.67868  2.55868  4.02141  3.14466  3.87545  3.71991  2.77475  3.37417  4.33082  1.27107  3.79416  3.14922  3.12636  2.74522  3.05550  3.34831  5.33457  3.97500    385 n - - -
          2.68618  4.42225  2.77519  2.73123  3.46354  2.40513  3.72494  3.29354  2.67741  2.69355  4.24690  2.90347  2.73739  3.18146  2.89801  2.37887  2.77519  2.98518  4.58477  3.61503
          0.03341  3.81138  4.53373  0.61958  0.77255  0.48576  0.95510
    386   3.16136  4.67509  3.74908  3.46820  2.29923  3.75976  3.59395  3.17933  3.32748  2.64873  3.86110  3.64999  4.23565  3.64820  3.52322  3.30372  3.44811  3.04717  3.94023  1.07381    386 y - - -
          2.68618  4.42225  2.77519  2.73123  3.46354  2.40513  3.72494  3.29354  2.67741  2.69355  4.24690  2.90347  2.73739  3.18146  2.89801  2.37887  2.77519  2.98518  4.58477  3.61503
          0.03341  3.81138  4.53373  0.61958  0.77255  0.48576  0.95510
    387   2.75420  4.31548  4.05677  3.70342  3.48620  3.68646  4.51391  2.01975  3.56202  2.17517  3.45347  3.90377  4.24135  3.92655  3.78503  3.16093  3.11333  1.13690  5.28117  3.99564    387 v - - -
          2.68618  4.42225  2.77519  2.73123  3.46354  2.40513  3.72494  3.29354  2.67741  2.69355  4.24690  2.90347  2.73739  3.18146  2.89801  2.37887  2.77519  2.98518  4.58477  3.61503
          0.03341  3.81138  4.53373  0.61958  0.77255  0.48576  0.95510
    388   2.59268  4.37262  3.25378  3.14621  4.28673  0.82995  4.26899  3.87263  3.31901  3.53420  4.51051  3.41842  3.76179  3.64824  3.56054  2.76309  3.06922  3.41288  5.39677  4.38703    388 g - - -
          2.68618  4.42225  2.77519  2.73123  3.46354  2.40513  3.72494  3.29354  2.67741  2.69355  4.24690  2.90347  2.73739  3.18146  2.89801  2.37887  2.77519  2.98518  4.58477  3.61503
          0.03341  3.81138  4.53373  0.61958  0.77255  0.48576  0.95510
    389   3.08795  4.56911  4.09069  3.73167  3.11476  3.90327  4.40661  2.31718  3.49996  0.95436  3.15936  4.01290  4.35009  3.88297  3.68546  3.46900  3.38554  2.33838  4.97048  3.67924    389 l - - -
          2.68618  4.42225  2.77519  2.73123  3.46354  2.40513  3.72494  3.29354  2.67741  2.69355  4.24690  2.90347  2.73739  3.18146  2.89801  2.37887  2.77519  2.98518  4.58477  3.61503
          0.03341  3.81138  4.53373  0.61958  0.77255  0.48576  0.95510
    390   2.67478  4.44080  3.27561  3.10692  4.10492  3.13183  4.18838  3.63581  3.15920  3.26885  4.31704  3.41911  0.94947  3.54991  3.41056  2.84067  3.11185  3.28804  5.30707  4.22520    390 p - - -
          2.68618  4.42225  2.77519  2.73123  3.46354  2.40513  3.72494  3.29354  2.67741  2.69355  4.24690  2.90347  2.73739  3.18146  2.89801  2.37887  2.77519  2.98518  4.58477  3.61503
          0.03341  3.81138  4.53373  0.61958  0.77255  0.48576  0.95510
    391   3.18253  4.60280  4.15447  3.85849  1.11735  3.88433  3.85350  2.71505  3.76732  2.09991  3.45516  3.95110  4.34524  3.95254  3.90212  3.45487  3.48413  2.70102  4.12289  2.49846    391 f - - -
          2.68618  4.42225  2.77519  2.73123  3.46354  2.40513  3.72494  3.29354  2.67741  2.69355  4.24690  2.90347  2.73739  3.18146  2.89801  2.37887  2.77519  2.98518  4.58477  3.61503
          0.03341  3.81138  4.53373  0.61958  0.77255  0.48576  0.95510
    392   2.88976  5.09402  1.10160  2.20388  4.44410  3.15438  3.82702  3.97818  2.88282  3.60121  4.55348  2.78288  3.80004  3.04812  3.40871  2.84472  3.21929  3.61713  5.65175  4.29822    392 d - - -
          2.68618  4.42225  2.77519  2.73123  3.46354  2.40513  3.72494  3.29354  2.67741  2.69355  4.24690  2.90347  2.73739  3.18146  2.89801  2.37887  2.77519  2.98518  4.58477  3.61503
          0.03341  3.81138  4.53373  0.61958  0.77255  0.48576  0.95510
    393   2.92614  5.04118  1.00982  2.30155  4.41058  3.16631  3.88071  3.98532  2.95385  3.60521  4.58330  2.85427  3.81496  3.12074  3.46064  2.89638  3.26390  3.63150  5.59097  4.29531    393 d - - -
          2.68618  4.42225  2.77519  2.73123  3.46354  2.40513  3.72494  3.29354  2.67741  2.69355  4.24690  2.90347  2.73739  3.18146  2.89801  2.37887  2.77519  2.98518  4.58477  3.61503
          0.03341  3.81138  4.53373  0.61958  0.77255  0.48576  0.95510
    394   2.21742  4.98115  2.33499  1.89793  4.27446  3.24507  3.62459  3.70434  2.47876  3.28361  4.11388  2.75761  3.75926  2.55625  2.95880  2.65233  2.93397  3.33968  5.50034  4.11762    394 e - - -
          2.68618  4.42225  2.77519  2.73123  3.46354  2.40513  3.72494  3.29354  2.67741  2.69355  4.24690  2.90347  2.73739  3.18146  2.89801  2.37887  2.77519  2.98518  4.58477  3.61503
          0.11740  3.81138  2.42299  0.61958  0.77255  0.48576  0.95510
    395   1.99953  4.17451  3.36467  2.93938  3.76351  3.10384  3.94325  2.81592  2.84564  2.64139  3.58400  3.22598  3.68883  3.21857  3.16315  2.51832  2.06737  2.53871  5.21438  3.97567    395 a - - -
          2.68618  4.42225  2.77519  2.73123  3.46354  2.40513  3.72494  3.29354  2.67741  2.69355  4.24690  2.90347  2.73739  3.18146  2.89801  2.37887  2.77519  2.98518  4.58477  3.61503
          0.03742  3.68561  4.45261  0.61583  0.77695  0.44728  1.01989
    396   1.75862  4.15106  3.23433  2.87115  4.04426  2.61157  3.96422  3.41240  2.90293  3.11404  3.95418  3.13592  2.94594  3.21389  3.25434  2.34742  2.18484  2.96634  5.39276  4.15825    397 a - - -
          2.68618  4.42225  2.77519  2.73123  3.46354  2.40513  3.72494  3.29354  2.67741  2.69355  4.24690  2.90347  2.73739  3.18146  2.89801  2.37887  2.77519  2.98518  4.58477  3.61503
          0.03341  3.81138  4.53373  0.61958  0.77255  0.48576  0.95510
    397   2.29598  4.25645  3.03324  2.79737  4.08662  2.96970  3.96855  3.53693  2.87349  3.22243  4.10344  3.10368  1.78505  3.22724  3.20392  2.08963  2.73831  3.08861  5.42896  4.15187    398 p - - -
          2.68618  4.42225  2.77519  2.73123  3.46354  2.40513  3.72494  3.29354  2.67741  2.69355  4.24690  2.90347  2.73739  3.18146  2.89801  2.37887  2.77519  2.98518  4.58477  3.61503
          0.03341  3.81138  4.53373  0.61958  0.77255  0.48576  0.95510
    398   2.78659  5.11778  2.22895  1.41642  4.42108  3.19124  3.67435  3.87542  2.54606  3.45101  4.31594  2.72792  3.78171  2.84743  2.92302  2.73683  3.06416  3.51260  5.62287  4.22396    399 e - - -
          2.68618  4.42225  2.77519  2.73123  3.46354  2.40513  3.72494  3.29354  2.67741  2.69355  4.24690  2.90347  2.73739  3.18146  2.89801  2.37887  2.77519  2.98518  4.58477  3.61503
          0.04477  3.81138  3.83213  0.61958  0.77255  0.48576  0.95510
    399   1.61613  4.13201  3.22165  2.89958  4.06339  2.32795  4.00110  3.38817  2.93931  3.12770  3.98291  3.14934  3.62911  3.26153  3.20663  2.36592  2.36797  2.93910  5.41999  4.19137    400 a - - -
          2.68618  4.42225  2.77519  2.73123  3.46354  2.40513  3.72494  3.29354  2.67741  2.69355  4.24690  2.90347  2.73739  3.18146  2.89801  2.37887  2.77519  2.98518  4.58477  3.61503
          0.03379  3.80040  4.52274  0.61958  0.77255  0.49510  0.94035
    400   2.20202  4.13649  3.22947  2.92852  4.05366  2.92828  4.01408  3.38137  2.93760  3.13350  4.00557  3.16214  3.57682  3.28052  3.25342  1.76908  1.87611  2.94255  5.42052  4.17819    401 s - - -
          2.68618  4.42225  2.77519  2.73123  3.46354  2.40513  3.72494  3.29354  2.67741  2.69355  4.24690  2.90347  2.73739  3.18146  2.89801  2.37887  2.77519  2.98518  4.58477  3.61503
          0.03379  3.80040  4.52274  0.61958  0.77255  0.49510  0.94035
    401   2.88238  4.71501  3.40263  2.91422  4.08018  3.42316  3.75319  3.59979  2.18827  3.14171  4.13626  3.27644  3.92650  2.97217  1.15895  2.96547  3.15591  3.32458  5.21667  4.02369    402 r - - -
          2.68618  4.42225  2.77519  2.73123  3.46354  2.40513  3.72494  3.29354  2.67741  2.69355  4.24690  2.90347  2.73739  3.18146  2.89801  2.37887  2.77519  2.98518  4.58477  3.61503
          0.03379  3.80040  4.52274  0.61958  0.77255  0.49510  0.94035
    402   3.07597  4.56065  4.07277  3.71416  3.11131  3.88883  4.39256  2.31372  3.48253  0.96951  3.16019  3.99639  4.33787  3.86821  3.66966  3.45393  3.37424  2.33196  4.96258  3.66867    403 l - - -
          2.68618  4.42225  2.77519  2.73123  3.46354  2.40513  3.72494  3.29354  2.67741  2.69355  4.24690  2.90347  2.73739  3.18146  2.89801  2.37887  2.77519  2.98518  4.58477  3.61503
          0.03379  3.80040  4.52274  0.61958  0.77255  0.47997  0.96444
    403   2.92614  5.04118  1.00982  2.30155  4.41058  3.16631  3.88071  3.98532  2.95385  3.60521  4.58330  2.85427  3.81496  3.12074  3.46064  2.89638  3.26390  3.63150  5.59097  4.29531    404 d - - -
          2.68618  4.42225  2.77519  2.73123  3.46354  2.40513  3.72494  3.29354  2.67741  2.69355  4.24690  2.90347  2.73739  3.18146  2.89801  2.37887  2.77519  2.98518  4.58477  3.61503
          0.03341  3.81138  4.53373  0.61958  0.77255  0.48576  0.95510
    404   2.59871  4.66477  2.60203  2.45821  4.13407  3.12273  3.80977  3.71698  2.65859  3.35548  4.25915  1.48085  3.53525  3.04065  3.04574  2.65862  2.96783  3.32416  5.43276  4.06784    405 n - - -
          2.68618  4.42225  2.77519  2.73123  3.46354  2.40513  3.72494  3.29354  2.67741  2.69355  4.24690  2.90347  2.73739  3.18146  2.89801  2.37887  2.77519  2.98518  4.58477  3.61503
          0.03341  3.81138  4.53373  0.61958  0.77255  0.48576  0.95510
    405   1.10562  4.16395  3.40240  3.19241  3.99321  2.98980  4.22143  3.10977  3.20712  2.99400  4.03378  3.35689  3.72338  3.55425  3.46103  2.51538  2.78858  2.77486  5.42656  4.22029    406 a - - -
          2.68618  4.42225  2.77519  2.73123  3.46354  2.40513  3.72494  3.29354  2.67741  2.69355  4.24690  2.90347  2.73739  3.18146  2.89801  2.37887  2.77519  2.98518  4.58477  3.61503
          0.03341  3.81138  4.53373  0.61958  0.77255  0.48576  0.95510
    406   3.08795  4.56911  4.09069  3.73167  3.11476  3.90327  4.40661  2.31718  3.49996  0.95436  3.15936  4.01290  4.35009  3.88297  3.68546  3.46900  3.38554  2.33838  4.97048  3.67924    407 l - - -
          2.68618  4.42225  2.77520  2.73123  3.46354  2.40513  3.72495  3.29354  2.67741  2.69355  4.24690  2.90347  2.73740  3.18147  2.89798  2.37887  2.77515  2.98519  4.58477  3.61503
          0.04477  3.41002  4.53373  0.66835  0.71858  0.48576  0.95510
    407   2.33430  1.38274  3.93599  3.62206  3.68141  3.07246  4.31246  2.81061  3.43160  2.76136  3.82572  3.59952  3.79087  3.77948  3.59971  2.54433  2.80166  2.53332  5.18744  3.94886    411 c - - -
          2.68618  4.42225  2.77519  2.73123  3.46354  2.40513  3.72494  3.29354  2.67741  2.69355  4.24690  2.90347  2.73739  3.18146  2.89801  2.37887  2.77519  2.98518  4.58477  3.61503
          0.03341  3.81138  4.53373  0.61958  0.77255  0.48576  0.95510
    408   1.48948  4.09578  3.41451  3.10461  4.00234  2.95750  4.12702  3.06872  3.08254  2.98337  3.93166  3.27460  3.67533  3.41684  3.37197  2.40889  2.08066  2.70155  5.43731  4.21995    412 a - - -
          2.68618  4.42225  2.77519  2.73123  3.46354  2.40513  3.72494  3.29354  2.67741  2.69355  4.24690  2.90347  2.73739  3.18146  2.89801  2.37887  2.77519  2.98518  4.58477  3.61503
          0.03341  3.81138  4.53373  0.61958  0.77255  0.48576  0.95510
    409   2.36161  4.25902  3.25529  2.89172  3.86888  3.11355  3.93014  3.06034  2.76593  2.87999  3.83039  3.19340  3.57307  3.19386  2.96887  2.53522  1.61081  2.78978  5.27594  4.01966    413 t - - -
          2.68618  4.42225  2.77519  2.73123  3.46354  2.40513  3.72494  3.29354  2.67741  2.69355  4.24690  2.90347  2.73739  3.18146  2.89801  2.37887  2.77519  2.98518  4.58477  3.61503
          0.03341  3.81138  4.53373  0.61958  0.77255  0.48576  0.95510
    410   3.08795  4.56911  4.09069  3.73167  3.11476  3.90327  4.40661  2.31718  3.49996  0.95436  3.15936  4.01290  4.35009  3.88297  3.68546  3.46900  3.38554  2.33838  4.97048  3.67924    414 l - - -
          2.68617  4.42226  2.77519  2.73124  3.46351  2.40514  3.72496  3.29351  2.67742  2.69356  4.24691  2.90345  2.73739  3.18148  2.89797  2.37886  2.77521  2.98520  4.58478  3.61499
          0.03397  3.39923        *  0.92436  0.50549  0.00000        *
//
HMMER3/f [3.1b2 | February 2015]
NAME  clade2.pobA
LENG  407
ALPH  amino
RF    no
MM    no
CONS  yes
CS    no
MAP   yes
DATE  Sun Jul  7 08:19:24 2019
NSEQ  1648
EFFN  0.386627
CKSUM 603266036
STATS LOCAL MSV      -11.2510  0.69917
STATS LOCAL VITERBI  -12.1667  0.69917
STATS LOCAL FORWARD   -5.8267  0.69917
HMM          A        C        D        E        F        G        H        I        K        L        M        N        P        Q        R        S        T        V        W        Y   
            m->m     m->i     m->d     i->m     i->i     d->m     d->d
  COMPO   2.39269  4.15166  2.87406  2.77052  3.32512  2.69339  3.61676  2.86388  2.91528  2.41680  3.70477  3.22854  3.28254  3.26638  2.74966  2.68974  2.86276  2.61154  4.58492  3.49444
          2.68618  4.42225  2.77519  2.73123  3.46354  2.40513  3.72494  3.29354  2.67741  2.69355  4.24690  2.90347  2.73739  3.18146  2.89801  2.37887  2.77519  2.98518  4.58477  3.61503
          0.03458  3.78307  4.48869  0.61958  0.77255  0.00000        *
      1   2.90197  4.46606  3.95422  3.54310  3.17396  3.76704  4.29913  2.34085  3.31519  1.78438  1.56149  3.83099  4.22914  3.70428  3.53061  3.24069  3.20657  2.33595  5.00149  3.75400      1 m - - -
          2.68618  4.42225  2.77519  2.73123  3.46354  2.40513  3.72494  3.29354  2.67741  2.69355  4.24690  2.90347  2.73739  3.18146  2.89801  2.37887  2.77519  2.98518  4.58477  3.61503
          0.03439  3.78288  4.50523  0.61958  0.77255  0.48592  0.95485
      2   2.90863  4.74908  3.39057  2.92400  4.08095  3.41047  3.76715  3.61857  2.21288  3.15108  4.15612  3.28935  3.91969  2.99416  1.12501  2.99860  3.18222  3.34703  5.20191  4.03029      2 r - - -
          2.68618  4.42225  2.77519  2.73123  3.46354  2.40513  3.72494  3.29354  2.67741  2.69355  4.24690  2.90347  2.73739  3.18146  2.89801  2.37887  2.77519  2.98518  4.58477  3.61503
          0.03439  3.78288  4.50523  0.61958  0.77255  0.48592  0.95485
      3   2.36918  4.21314  3.35287  3.10385  3.89381  3.05455  4.12743  3.01022  3.04500  2.87674  3.93532  3.32590  3.75221  3.44506  3.30644  2.56973  1.33370  2.71486  5.33975  4.11122      3 t - - -
          2.68618  4.42225  2.77519  2.73123  3.46354  2.40513  3.72494  3.29354  2.67741  2.69355  4.24690  2.90347  2.73739  3.18146  2.89801  2.37887  2.77519  2.98518  4.58477  3.61503
          0.03439  3.78288  4.50523  0.61958  0.77255  0.48592  0.95485
      4   2.81474  4.79273  2.84923  2.60551  3.94848  3.30948  3.76200  3.56806  2.43335  3.07911  4.11241  3.06333  3.86351  1.40287  2.71811  2.86766  3.11317  3.30423  5.23801  3.92658      4 q - - -
          2.68618  4.42225  2.77519  2.73123  3.46354  2.40513  3.72494  3.29354  2.67741  2.69355  4.24690  2.90347  2.73739  3.18146  2.89801  2.37887  2.77519  2.98518  4.58477  3.61503
          0.03439  3.78288  4.50523  0.61958  0.77255  0.48592  0.95485
      5   2.73784  4.30797  3.99879  3.66179  3.48737  3.62815  4.47982  2.06434  3.52804  2.19206  3.46898  3.86519  4.19553  3.89551  3.74864  3.12814  3.10279  1.14664  5.25570  3.98051      5 v - - -
          2.68618  4.42225  2.77519  2.73123  3.46354  2.40513  3.72494  3.29354  2.67741  2.69355  4.24690  2.90347  2.73739  3.18146  2.89801  2.37887  2.77519  2.98518  4.58477  3.61503
          0.03439  3.78288  4.50523  0.61958  0.77255  0.48592  0.95485
      6   1.15131  4.15192  3.37497  3.16507  3.96611  2.97821  4.19724  3.07863  3.17904  2.96394  4.00807  3.33629  3.70922  3.52918  3.43416  2.50420  2.77547  2.74883  5.40243  4.19320      6 a - - -
          2.68618  4.42225  2.77519  2.73123  3.46354  2.40513  3.72494  3.29354  2.67741  2.69355  4.24690  2.90347  2.73739  3.18146  2.89801  2.37887  2.77519  2.98518  4.58477  3.61503
          0.03439  3.78288  4.50523  0.61958  0.77255  0.48592  0.95485
      7   2.95071  4.40240  4.21365  3.81840  3.30845  3.98209  4.56609  1.22103  3.64175  1.90959  3.25412  4.07481  4.41773  3.99898  3.85221  3.44634  3.25168  1.82958  5.19212  3.91445      7 i - - -
          2.68618  4.42225  2.77519  2.73123  3.46354  2.40513  3.72494  3.29354  2.67741  2.69355  4.24690  2.90347  2.73739  3.18146  2.89801  2.37887  2.77519  2.98518  4.58477  3.61503
          0.03439  3.78288  4.50523  0.61958  0.77255  0.48592  0.95485
      8   2.96137  4.40853  4.20280  3.81739  3.31655  3.96501  4.56388  1.19667  3.64352  1.92423  3.26919  4.07538  4.40727  4.00271  3.85049  3.45385  3.26322  1.85170  5.18684  3.91550      8 i - - -
          2.68618  4.42225  2.77519  2.73123  3.46354  2.40513  3.72494  3.29354  2.67741  2.69355  4.24690  2.90347  2.73739  3.18146  2.89801  2.37887  2.77519  2.98518  4.58477  3.61503
          0.03439  3.78288  4.50523  0.61958  0.77255  0.48592  0.95485
      9   2.56081  4.34212  3.21588  3.10544  4.24374  0.88189  4.22882  3.82372  3.27415  3.48871  4.46579  3.38085  3.73037  3.60590  3.51770  2.73063  3.03519  3.36965  5.36020  4.34350      9 g - - -
          2.68618  4.42225  2.77519  2.73123  3.46354  2.40513  3.72494  3.29354  2.67741  2.69355  4.24690  2.90347  2.73739  3.18146  2.89801  2.37887  2.77519  2.98518  4.58477  3.61503
          0.03439  3.78288  4.50523  0.61958  0.77255  0.48592  0.95485
     10   1.15131  4.15192  3.37497  3.16507  3.96611  2.97821  4.19724  3.07863  3.17904  2.96394  4.00807  3.33629  3.70922  3.52918  3.43416  2.50420  2.77547  2.74883  5.40243  4.19320     10 a - - -
          2.68618  4.42225  2.77519  2.73123  3.46354  2.40513  3.72494  3.29354  2.67741  2.69355  4.24690  2.90347  2.73739  3.18146  2.89801  2.37887  2.77519  2.98518  4.58477  3.61503
          0.03439  3.78288  4.50523  0.61958  0.77255  0.48592  0.95485
     11   2.56081  4.34212  3.21588  3.10544  4.24374  0.88189  4.22882  3.82372  3.27415  3.48871  4.46579  3.38085  3.73037  3.60590  3.51770  2.73063  3.03519  3.36965  5.36020  4.34350     11 g - - -
          2.68618  4.42225  2.77519  2.73123  3.46354  2.40513  3.72494  3.29354  2.67741  2.69355  4.24690  2.90347  2.73739  3.18146  2.89801  2.37887  2.77519  2.98518  4.58477  3.61503
          0.03439  3.78288  4.50523  0.61958  0.77255  0.48567  0.95526
     12   2.62106  4.40361  3.22562  3.04844  4.04413  3.10073  4.13404  3.55987  3.09294  3.18553  4.24639  3.36318  1.04976  3.48654  3.35100  2.78540  3.05503  3.21803  5.27389  4.16378     12 p - - -
          2.68618  4.42225  2.77519  2.73123  3.46354  2.40513  3.72494  3.29354  2.67741  2.69355  4.24690  2.90347  2.73739  3.18146  2.89801  2.37887  2.77519  2.98518  4.58477  3.61503
          0.03439  3.78307  4.50541  0.61958  0.77255  0.48576  0.95510
     13   2.27548  4.19325  3.13286  2.94707  3.98826  2.92498  4.05815  3.49993  3.01461  3.22813  4.16366  3.18462  3.65695  3.37164  3.30166  1.23450  2.74938  3.05483  5.36857  4.07190     13 s - - -
          2.68618  4.42225  2.77519  2.73123  3.46354  2.40513  3.72494  3.29354  2.67741  2.69355  4.24690  2.90347  2.73739  3.18146  2.89801  2.37887  2.77519  2.98518  4.58477  3.61503
          0.03439  3.78307  4.50541  0.61958  0.77255  0.48576  0.95510
     14   2.56101  4.34232  3.21613  3.10570  4.24402  0.88154  4.22908  3.82404  3.27444  3.48901  4.46608  3.38109  3.73057  3.60618  3.51798  2.73083  3.03541  3.36993  5.36044  4.34378     14 g - - -
          2.68618  4.42225  2.77519  2.73123  3.46354  2.40513  3.72494  3.29354  2.67741  2.69355  4.24690  2.90347  2.73739  3.18146  2.89801  2.37887  2.77519  2.98518  4.58477  3.61503
          0.03439  3.78307  4.50541  0.61958  0.77255  0.48576  0.95510
     15   3.05712  4.54741  4.04436  3.68655  3.10605  3.86586  4.37039  2.30863  3.45505  0.99402  3.16193  3.97033  4.31848  3.84495  3.64467  3.43014  3.35654  2.32219  4.95016  3.65200     15 l - - -
          2.68618  4.42225  2.77519  2.73123  3.46354  2.40513  3.72494  3.29354  2.67741  2.69355  4.24690  2.90347  2.73739  3.18146  2.89801  2.37887  2.77519  2.98518  4.58477  3.61503
          0.03439  3.78307  4.50541  0.61958  0.77255  0.48576  0.95510
     16   3.05712  4.54741  4.04436  3.68655  3.10605  3.86586  4.37039  2.30863  3.45505  0.99402  3.16193  3.97033  4.31848  3.84495  3.64467  3.43014  3.35654  2.32219  4.95016  3.65200     16 l - - -
          2.68618  4.42225  2.77519  2.73123  3.46354  2.40513  3.72494  3.29354  2.67741  2.69355  4.24690  2.90347  2.73739  3.18146  2.89801  2.37887  2.77519  2.98518  4.58477  3.61503
          0.03439  3.78307  4.50541  0.61958  0.77255  0.48576  0.95510
     17   3.05712  4.54741  4.04436  3.68655  3.10605  3.86586  4.37039  2.30863  3.45505  0.99402  3.16193  3.97033  4.31848  3.84495  3.64467  3.43014  3.35654  2.32219  4.95016  3.65200     17 l - - -
          2.68618  4.42225  2.77519  2.73123  3.46354  2.40513  3.72494  3.29354  2.67741  2.69355  4.24690  2.90347  2.73739  3.18146  2.89801  2.37887  2.77519  2.98518  4.58477  3.61503
          0.03439  3.78307  4.50541  0.61958  0.77255  0.48576  0.95510
     18   2.27548  4.19325  3.13286  2.94707  3.98826  2.92498  4.05815  3.49993  3.01461  3.22813  4.16366  3.18462  3.65695  3.37164  3.30166  1.23450  2.74938  3.05483  5.36857  4.07190     18 s - - -
          2.68618  4.42225  2.77519  2.73123  3.46354  2.40513  3.72494  3.29354  2.67741  2.69355  4.24690  2.90347  2.73739  3.18146  2.89801  2.37887  2.77519  2.98518  4.58477  3.61503
          0.03439  3.78307  4.50541  0.61958  0.77255  0.48576  0.95510
     19   2.90491  4.73409  3.04579  2.79922  3.22756  3.37663  1.34618  3.59359  2.64503  3.09789  4.13587  3.21118  3.92559  3.16503  2.91487  2.97715  3.20629  3.33068  4.69345  3.18148     19 h - - -
          2.68618  4.42225  2.77519  2.73123  3.46354  2.40513  3.72494  3.29354  2.67741  2.69355  4.24690  2.90347  2.73739  3.18146  2.89801  2.37887  2.77519  2.98518  4.58477  3.61503
          0.03439  3.78307  4.50541  0.61958  0.77255  0.48576  0.95510
     20   3.05712  4.54741  4.04436  3.68655  3.10605  3.86586  4.37039  2.30863  3.45505  0.99402  3.16193  3.97033  4.31848  3.84495  3.64467  3.43014  3.35654  2.32219  4.95016  3.65200     20 l - - -
          2.68618  4.42225  2.77519  2.73123  3.46354  2.40513  3.72494  3.29354  2.67741  2.69355  4.24690  2.90347  2.73739  3.18146  2.89801  2.37887  2.77519  2.98518  4.58477  3.61503
          0.03439  3.78307  4.50541  0.61958  0.77255  0.48576  0.95510
     21   3.05712  4.54741  4.04436  3.68655  3.10605  3.86586  4.37039  2.30863  3.45505  0.99402  3.16193  3.97033  4.31848  3.84495  3.64467  3.43014  3.35654  2.32219  4.95016  3.65200     21 l - - -
          2.68618  4.42225  2.77519  2.73123  3.46354  2.40513  3.72494  3.29354  2.67741  2.69355  4.24690  2.90347  2.73739  3.18146  2.89801  2.37887  2.77519  2.98518  4.58477  3.61503
          0.03439  3.78307  4.50541  0.61958  0.77255  0.48576  0.95510
     22   2.90882  4.74928  3.39079  2.92416  4.08120  3.41065  3.76726  3.61883  2.21291  3.15129  4.15633  3.28950  3.91985  2.99425  1.12469  2.99878  3.18239  3.34728  5.20208  4.03049     22 r - - -
          2.68618  4.42225  2.77519  2.73123  3.46354  2.40513  3.72494  3.29354  2.67741  2.69355  4.24690  2.90347  2.73739  3.18146  2.89801  2.37887  2.77519  2.98518  4.58477  3.61503
          0.03439  3.78307  4.50541  0.61958  0.77255  0.48576  0.95510
     23   3.05712  4.54741  4.04436  3.68655  3.10605  3.86586  4.37039  2.30863  3.45505  0.99402  3.16193  3.97033  4.31848  3.84495  3.64467  3.43014  3.35654  2.32219  4.95016  3.65200     23 l - - -
          2.68618  4.42225  2.77519  2.73123  3.46354  2.40513  3.72494  3.29354  2.67741  2.69355  4.24690  2.90347  2.73739  3.18146  2.89801  2.37887  2.77519  2.98518  4.58477  3.61503
          0.03439  3.78307  4.50541  0.61958  0.77255  0.48576  0.95510
     24   2.81487  4.79288  2.84934  2.60560  3.94867  3.30959  3.76210  3.56826  2.43343  3.07929  4.11258  3.06343  3.86362  1.40249  2.71819  2.86778  3.11330  3.30442  5.23815  3.92674     24 q - - -
          2.68618  4.42225  2.77519  2.73123  3.46354  2.40513  3.72494  3.29354  2.67741  2.69355  4.24690  2.90347  2.73739  3.18146  2.89801  2.37887  2.77519  2.98518  4.58477  3.61503
          0.03439  3.78307  4.50541  0.61958  0.77255  0.48576  0.95510
     25   2.56101  4.34232  3.21613  3.10570  4.24402  0.88154  4.22908  3.82404  3.27444  3.48901  4.46608  3.38109  3.73057  3.60618  3.51798  2.73083  3.03541  3.36993  5.36044  4.34378     25 g - - -
          2.68618  4.42225  2.77519  2.73123  3.46354  2.40513  3.72494  3.29354  2.67741  2.69355  4.24690  2.90347  2.73739  3.18146  2.89801  2.37887  2.77519  2.98518  4.58477  3.61503
          0.03439  3.78307  4.50541  0.61958  0.77255  0.48576  0.95510
     26   2.73798  4.30805  3.99906  3.66205  3.48750  3.62835  4.48005  2.06429  3.52831  2.19214  3.46907  3.86542  4.19572  3.89576  3.74889  3.12835  3.10293  1.14637  5.25587  3.98069     26 v - - -
          2.68618  4.42225  2.77519  2.73123  3.46354  2.40513  3.72494  3.29354  2.67741  2.69355  4.24690  2.90347  2.73739  3.18146  2.89801  2.37887  2.77519  2.98518  4.58477  3.61503
          0.03439  3.78307  4.50541  0.61958  0.77255  0.48576  0.95510
     27   2.89754  5.00452  1.05545  2.28841  4.37064  3.14646  3.85893  3.93935  2.92725  3.56498  4.54369  2.83913  3.79330  3.09987  3.42908  2.87195  3.23517  3.58903  5.55649  4.26169     27 d - - -
          2.68618  4.42225  2.77519  2.73123  3.46354  2.40513  3.72494  3.29354  2.67741  2.69355  4.24690  2.90347  2.73739  3.18146  2.89801  2.37887  2.77519  2.98518  4.58477  3.61503
          0.03439  3.78307  4.50541  0.61958  0.77255  0.48576  0.95510
     28   2.27548  4.19325  3.13286  2.94707  3.98826  2.92498  4.05815  3.49993  3.01461  3.22813  4.16366  3.18462  3.65695  3.37164  3.30166  1.23450  2.74938  3.05483  5.36857  4.07190     28 s - - -
          2.68618  4.42225  2.77519  2.73123  3.46354  2.40513  3.72494  3.29354  2.67741  2.69355  4.24690  2.90347  2.73739  3.18146  2.89801  2.37887  2.77519  2.98518  4.58477  3.61503
          0.03439  3.78307  4.50541  0.61958  0.77255  0.48576  0.95510
     29   2.73798  4.30805  3.99906  3.66205  3.48750  3.62835  4.48005  2.06429  3.52831  2.19214  3.46907  3.86542  4.19572  3.89576  3.74889  3.12835  3.10293  1.14637  5.25587  3.98069     29 v - - -
          2.68618  4.42225  2.77519  2.73123  3.46354  2.40513  3.72494  3.29354  2.67741  2.69355  4.24690  2.90347  2.73739  3.18146  2.89801  2.37887  2.77519  2.98518  4.58477  3.61503
          0.03439  3.78307  4.50541  0.61958  0.77255  0.48576  0.95510
     30   2.73798  4.30805  3.99906  3.66205  3.48750  3.62835  4.48005  2.06429  3.52831  2.19214  3.46907  3.86542  4.19572  3.89576  3.74889  3.12835  3.10293  1.14637  5.25587  3.98069     30 v - - -
          2.68618  4.42225  2.77519  2.73123  3.46354  2.40513  3.72494  3.29354  2.67741  2.69355  4.24690  2.90347  2.73739  3.18146  2.89801  2.37887  2.77519  2.98518  4.58477  3.61503
          0.03439  3.78307  4.50541  0.61958  0.77255  0.48576  0.95510
     31   3.05712  4.54741  4.04436  3.68655  3.10605  3.86586  4.37039  2.30863  3.45505  0.99402  3.16193  3.97033  4.31848  3.84495  3.64467  3.43014  3.35654  2.32219  4.95016  3.65200     31 l - - -
          2.68618  4.42225  2.77519  2.73123  3.46354  2.40513  3.72494  3.29354  2.67741  2.69355  4.24690  2.90347  2.73739  3.18146  2.89801  2.37887  2.77519  2.98518  4.58477  3.61503
          0.03439  3.78307  4.50541  0.61958  0.77255  0.48576  0.95510
     32   2.88004  4.96548  2.45823  1.16011  4.30129  3.21964  3.80223  3.73745  2.67176  3.37033  4.35112  2.89008  3.82082  3.02162  3.06912  2.87341  3.18456  3.43163  5.49006  4.21531     32 e - - -
          2.68618  4.42225  2.77519  2.73123  3.46354  2.40513  3.72494  3.29354  2.67741  2.69355  4.24690  2.90347  2.73739  3.18146  2.89801  2.37887  2.77519  2.98518  4.58477  3.61503
          0.03439  3.78307  4.50541  0.61958  0.77255  0.48576  0.95510
     33   2.36926  4.21323  3.35302  3.10400  3.89396  3.05464  4.12757  3.01039  3.04515  2.87690  3.93546  3.32602  3.75230  3.44519  3.30659  2.56982  1.33334  2.71501  5.33988  4.11137     33 t - - -
          2.68618  4.42225  2.77519  2.73123  3.46354  2.40513  3.72494  3.29354  2.67741  2.69355  4.24690  2.90347  2.73739  3.18146  2.89801  2.37887  2.77519  2.98518  4.58477  3.61503
          0.03439  3.78307  4.50541  0.61958  0.77255  0.48576  0.95510
     34   2.90882  4.74928  3.39079  2.92416  4.08120  3.41065  3.76726  3.61883  2.21291  3.15129  4.15633  3.28950  3.91985  2.99425  1.12469  2.99878  3.18239  3.34728  5.20208  4.03049     34 r - - -
          2.68618  4.42225  2.77519  2.73123  3.46354  2.40513  3.72494  3.29354  2.67741  2.69355  4.24690  2.90347  2.73739  3.18146  2.89801  2.37887  2.77519  2.98518  4.58477  3.61503
          0.03439  3.78307  4.50541  0.61958  0.77255  0.48576  0.95510
     35   2.27548  4.19325  3.13286  2.94707  3.98826  2.92498  4.05815  3.49993  3.01461  3.22813  4.16366  3.18462  3.65695  3.37164  3.30166  1.23450  2.74938  3.05483  5.36857  4.07190     35 s - - -
          2.68618  4.42225  2.77519  2.73123  3.46354  2.40513  3.72494  3.29354  2.67741  2.69355  4.24690  2.90347  2.73739  3.18146  2.89801  2.37887  2.77519  2.98518  4.58477  3.61503
          0.03439  3.78307  4.50541  0.61958  0.77255  0.48576  0.95510
     36   2.90882  4.74928  3.39079  2.92416  4.08120  3.41065  3.76726  3.61883  2.21291  3.15129  4.15633  3.28950  3.91985  2.99425  1.12469  2.99878  3.18239  3.34728  5.20208  4.03049     36 r - - -
          2.68618  4.42225  2.77519  2.73123  3.46354  2.40513  3.72494  3.29354  2.67741  2.69355  4.24690  2.90347  2.73739  3.18146  2.89801  2.37887  2.77519  2.98518  4.58477  3.61503
          0.03439  3.78307  4.50541  0.61958  0.77255  0.48576  0.95510
     37   2.88004  4.96548  2.45823  1.16011  4.30129  3.21964  3.80223  3.73745  2.67176  3.37033  4.35112  2.89008  3.82082  3.02162  3.06912  2.87341  3.18456  3.43163  5.49006  4.21531     37 e - - -
          2.68618  4.42225  2.77519  2.73123  3.46354  2.40513  3.72494  3.29354  2.67741  2.69355  4.24690  2.90347  2.73739  3.18146  2.89801  2.37887  2.77519  2.98518  4.58477  3.61503
          0.03439  3.78307  4.50541  0.61958  0.77255  0.48576  0.95510
     38   3.12272  4.64793  3.70807  3.42301  2.30523  3.72735  3.58445  3.14481  3.28308  2.62128  3.82996  3.61668  4.20451  3.61068  3.48418  3.26753  3.40968  3.01150  3.94475  1.12870     38 y - - -
          2.68618  4.42225  2.77519  2.73123  3.46354  2.40513  3.72494  3.29354  2.67741  2.69355  4.24690  2.90347  2.73739  3.18146  2.89801  2.37887  2.77519  2.98518  4.58477  3.61503
          0.03439  3.78307  4.50541  0.61958  0.77255  0.48576  0.95510
     39   2.49263  1.14174  3.98733  3.70854  3.72286  3.13217  4.37559  2.85398  3.53559  2.77244  3.89191  3.71942  3.83203  3.88570  3.67499  2.76367  2.95224  2.60410  5.15536  4.01049     39 c - - -
          2.68618  4.42225  2.77519  2.73123  3.46354  2.40513  3.72494  3.29354  2.67741  2.69355  4.24690  2.90347  2.73739  3.18146  2.89801  2.37887  2.77519  2.98518  4.58477  3.61503
          0.03439  3.78307  4.50541  0.61958  0.77255  0.48576  0.95510
     40   2.88004  4.96548  2.45823  1.16011  4.30129  3.21964  3.80223  3.73745  2.67176  3.37033  4.35112  2.89008  3.82082  3.02162  3.06912  2.87341  3.18456  3.43163  5.49006  4.21531     40 e - - -
          2.68618  4.42225  2.77519  2.73123  3.46354  2.40513  3.72494  3.29354  2.67741  2.69355  4.24690  2.90347  2.73739  3.18146  2.89801  2.37887  2.77519  2.98518  4.58477  3.61503
          0.03439  3.78307  4.50541  0.61958  0.77255  0.48576  0.95510
     41   2.65330  4.64260  2.66689  2.54465  3.99243  3.12701  3.85597  3.68596  2.75353  3.34391  4.30171  1.32708  3.77572  3.13074  3.10325  2.72532  3.03355  3.31727  5.30909  3.94886     41 n - - -
          2.68618  4.42225  2.77519  2.73123  3.46354  2.40513  3.72494  3.29354  2.67741  2.69355  4.24690  2.90347  2.73739  3.18146  2.89801  2.37887  2.77519  2.98518  4.58477  3.61503
          0.03439  3.78307  4.50541  0.61958  0.77255  0.48576  0.95510
     42   2.82157  4.71557  3.42569  2.82420  3.65327  3.51845  3.63236  3.37289  2.15556  2.90049  3.87060  3.21167  3.93296  2.87857  1.47491  2.91094  3.04512  3.13281  4.22623  3.62808     42 r - - -
          2.68618  4.42225  2.77519  2.73123  3.46354  2.40513  3.72494  3.29354  2.67741  2.69355  4.24690  2.90347  2.73739  3.18146  2.89801  2.37887  2.77519  2.98518  4.58477  3.61503
          0.03439  3.78307  4.50541  0.61958  0.77255  0.48576  0.95510
     43   2.96152  4.40861  4.20309  3.81768  3.31667  3.96523  4.56412  1.19640  3.64381  1.92430  3.26926  4.07563  4.40746  4.00298  3.85076  3.45408  3.26336  1.85168  5.18700  3.91568     43 i - - -
          2.68618  4.42225  2.77519  2.73123  3.46354  2.40513  3.72494  3.29354  2.67741  2.69355  4.24690  2.90347  2.73739  3.18146  2.89801  2.37887  2.77519  2.98518  4.58477  3.61503
          0.03439  3.78307  4.50541  0.61958  0.77255  0.48576  0.95510
     44   2.90882  4.74928  3.39079  2.92416  4.08120  3.41065  3.76726  3.61883  2.21291  3.15129  4.15633  3.28950  3.91985  2.99425  1.12469  2.99878  3.18239  3.34728  5.20208  4.03049     44 r - - -
          2.68618  4.42225  2.77519  2.73123  3.46354  2.40513  3.72494  3.29354  2.67741  2.69355  4.24690  2.90347  2.73739  3.18146  2.89801  2.37887  2.77519  2.98518  4.58477  3.61503
          0.03439  3.78307  4.50541  0.61958  0.77255  0.48576  0.95510
     45   1.15100  4.15200  3.37515  3.16525  3.96629  2.97829  4.19740  3.07884  3.17922  2.96414  4.00823  3.33642  3.70931  3.52934  3.43433  2.50427  2.77556  2.74900  5.40258  4.19338     45 a - - -
          2.68618  4.42225  2.77519  2.73123  3.46354  2.40513  3.72494  3.29354  2.67741  2.69355  4.24690  2.90347  2.73739  3.18146  2.89801  2.37887  2.77519  2.98518  4.58477  3.61503
          0.03439  3.78307  4.50541  0.61958  0.77255  0.48576  0.95510
     46   2.56101  4.34232  3.21613  3.10570  4.24402  0.88154  4.22908  3.82404  3.27444  3.48901  4.46608  3.38109  3.73057  3.60618  3.51798  2.73083  3.03541  3.36993  5.36044  4.34378     46 g - - -
          2.68618  4.42225  2.77519  2.73123  3.46354  2.40513  3.72494  3.29354  2.67741  2.69355  4.24690  2.90347  2.73739  3.18146  2.89801  2.37887  2.77519  2.98518  4.58477  3.61503
          0.03439  3.78307  4.50541  0.61958  0.77255  0.48576  0.95510
     47   2.73798  4.30805  3.99906  3.66205  3.48750  3.62835  4.48005  2.06429  3.52831  2.19214  3.46907  3.86542  4.19572  3.89576  3.74889  3.12835  3.10293  1.14637  5.25587  3.98069     47 v - - -
          2.68618  4.42225  2.77519  2.73123  3.46354  2.40513  3.72494  3.29354  2.67741  2.69355  4.24690  2.90347  2.73739  3.18146  2.89801  2.37887  2.77519  2.98518  4.58477  3.61503
          0.03439  3.78307  4.50541  0.61958  0.77255  0.48576  0.95510
     48   3.05712  4.54741  4.04436  3.68655  3.10605  3.86586  4.37039  2.30863  3.45505  0.99402  3.16193  3.97033  4.31848  3.84495  3.64467  3.43014  3.35654  2.32219  4.95016  3.65200     48 l - - -
          2.68618  4.42225  2.77519  2.73123  3.46354  2.40513  3.72494  3.29354  2.67741  2.69355  4.24690  2.90347  2.73739  3.18146  2.89801  2.37887  2.77519  2.98518  4.58477  3.61503
          0.03439  3.78307  4.50541  0.61958  0.77255  0.48576  0.95510
     49   2.88004  4.96548  2.45823  1.16011  4.30129  3.21964  3.80223  3.73745  2.67176  3.37033  4.35112  2.89008  3.82082  3.02162  3.06912  2.87341  3.18456  3.43163  5.49006  4.21531     49 e - - -
          2.68618  4.42225  2.77519  2.73123  3.46354  2.40513  3.72494  3.29354  2.67741  2.69355  4.24690  2.90347  2.73739  3.18146  2.89801  2.37887  2.77519  2.98518  4.58477  3.61503
          0.03439  3.78307  4.50541  0.61958  0.77255  0.48576  0.95510
     50   2.81487  4.79288  2.84934  2.60560  3.94867  3.30959  3.76210  3.56826  2.43343  3.07929  4.11258  3.06343  3.86362  1.40249  2.71819  2.86778  3.11330  3.30442  5.23815  3.92674     50 q - - -
          2.68618  4.42225  2.77519  2.73123  3.46354  2.40513  3.72494  3.29354  2.67741  2.69355  4.24690  2.90347  2.73739  3.18146  2.89801  2.37887  2.77519  2.98518  4.58477  3.61503
          0.03439  3.78307  4.50541  0.61958  0.77255  0.48576  0.95510
     51   2.56101  4.34232  3.21613  3.10570  4.24402  0.88154  4.22908  3.82404  3.27444  3.48901  4.46608  3.38109  3.73057  3.60618  3.51798  2.73083  3.03541  3.36993  5.36044  4.34378     51 g - - -
          2.68618  4.42225  2.77519  2.73123  3.46354  2.40513  3.72494  3.29354  2.67741  2.69355  4.24690  2.90347  2.73739  3.18146  2.89801  2.37887  2.77519  2.98518  4.58477  3.61503
          0.03439  3.78307  4.50541  0.61958  0.77255  0.48576  0.95510
     52   2.36926  4.21323  3.35302  3.10400  3.89396  3.05464  4.12757  3.01039  3.04515  2.87690  3.93546  3.32602  3.75230  3.44519  3.30659  2.56982  1.33334  2.71501  5.33988  4.11137     52 t - - -
          2.68618  4.42225  2.77519  2.73123  3.46354  2.40513  3.72494  3.29354  2.67741  2.69355  4.24690  2.90347  2.73739  3.18146  2.89801  2.37887  2.77519  2.98518  4.58477  3.61503
          0.03439  3.78307  4.50541  0.61958  0.77255  0.48576  0.95510
     53   2.73798  4.30805  3.99906  3.66205  3.48750  3.62835  4.48005  2.06429  3.52831  2.19214  3.46907  3.86542  4.19572  3.89576  3.74889  3.12835  3.10293  1.14637  5.25587  3.98069     53 v - - -
          2.68618  4.42225  2.77519  2.73123  3.46354  2.40513  3.72494  3.29354  2.67741  2.69355  4.24690  2.90347  2.73739  3.18146  2.89801  2.37887  2.77519  2.98518  4.58477  3.61503
          0.03439  3.78307  4.50541  0.61958  0.77255  0.48576  0.95510
     54   2.89754  5.00452  1.05545  2.28841  4.37064  3.14646  3.85893  3.93935  2.92725  3.56498  4.54369  2.83913  3.79330  3.09987  3.42908  2.87195  3.23517  3.58903  5.55649  4.26169     54 d - - -
          2.68618  4.42225  2.77519  2.73123  3.46354  2.40513  3.72494  3.29354  2.67741  2.69355  4.24690  2.90347  2.73739  3.18146  2.89801  2.37887  2.77519  2.98518  4.58477  3.61503
          0.03439  3.78307  4.50541  0.61958  0.77255  0.48576  0.95510
     55   2.36926  4.21323  3.35302  3.10400  3.89396  3.05464  4.12757  3.01039  3.04515  2.87690  3.93546  3.32602  3.75230  3.44519  3.30659  2.56982  1.33334  2.71501  5.33988  4.11137     55 t - - -
          2.68618  4.42225  2.77519  2.73123  3.46354  2.40513  3.72494  3.29354  2.67741  2.69355  4.24690  2.90347  2.73739  3.18146  2.89801  2.37887  2.77519  2.98518  4.58477  3.61503
          0.03439  3.78307  4.50541  0.61958  0.77255  0.48576  0.95510
     56   3.05712  4.54741  4.04436  3.68655  3.10605  3.86586  4.37039  2.30863  3.45505  0.99402  3.16193  3.97033  4.31848  3.84495  3.64467  3.43014  3.35654  2.32219  4.95016  3.65200     56 l - - -
          2.68618  4.42225  2.77519  2.73123  3.46354  2.40513  3.72494  3.29354  2.67741  2.69355  4.24690  2.90347  2.73739  3.18146  2.89801  2.37887  2.77519  2.98518  4.58477  3.61503
          0.03439  3.78307  4.50541  0.61958  0.77255  0.48576  0.95510
     57   2.65330  4.64260  2.66689  2.54465  3.99243  3.12701  3.85597  3.68596  2.75353  3.34391  4.30171  1.32708  3.77572  3.13074  3.10325  2.72532  3.03355  3.31727  5.30909  3.94886     57 n - - -
          2.68618  4.42225  2.77519  2.73123  3.46354  2.40513  3.72494  3.29354  2.67741  2.69355  4.24690  2.90347  2.73739  3.18146  2.89801  2.37887  2.77519  2.98518  4.58477  3.61503
          0.03439  3.78307  4.50541  0.61958  0.77255  0.48576  0.95510
     58   2.89754  5.00452  1.05545  2.28841  4.37064  3.14646  3.85893  3.93935  2.92725  3.56498  4.54369  2.83913  3.79330  3.09987  3.42908  2.87195  3.23517  3.58903  5.55649  4.26169     58 d - - -
          2.68618  4.42225  2.77519  2.73123  3.46354  2.40513  3.72494  3.29354  2.67741  2.69355  4.24690  2.90347  2.73739  3.18146  2.89801  2.37887  2.77519  2.98518  4.58477  3.61503
          0.03439  3.78307  4.50541  0.61958  0.77255  0.48576  0.95510
     59   1.15100  4.15200  3.37515  3.16525  3.96629  2.97829  4.19740  3.07884  3.17922  2.96414  4.00823  3.33642  3.70931  3.52934  3.43433  2.50427  2.77556  2.74900  5.40258  4.19338     59 a - - -
          2.68618  4.42225  2.77519  2.73123  3.46354  2.40513  3.72494  3.29354  2.67741  2.69355  4.24690  2.90347  2.73739  3.18146  2.89801  2.37887  2.77519  2.98518  4.58477  3.61503
          0.03439  3.78307  4.50541  0.61958  0.77255  0.48576  0.95510
     60   2.56101  4.34232  3.21613  3.10570  4.24402  0.88154  4.22908  3.82404  3.27444  3.48901  4.46608  3.38109  3.73057  3.60618  3.51798  2.73083  3.03541  3.36993  5.36044  4.34378     60 g - - -
          2.68618  4.42225  2.77519  2.73123  3.46354  2.40513  3.72494  3.29354  2.67741  2.69355  4.24690  2.90347  2.73739  3.18146  2.89801  2.37887  2.77519  2.98518  4.58477  3.61503
          0.03439  3.78307  4.50541  0.61958  0.77255  0.48576  0.95510
     61   3.05712  4.54741  4.04436  3.68655  3.10605  3.86586  4.37039  2.30863  3.45505  0.99402  3.16193  3.97033  4.31848  3.84495  3.64467  3.43014  3.35654  2.32219  4.95016  3.65200     61 l - - -
          2.68618  4.42225  2.77519  2.73123  3.46354  2.40513  3.72494  3.29354  2.67741  2.69355  4.24690  2.90347  2.73739  3.18146  2.89801  2.37887  2.77519  2.98518  4.58477  3.61503
          0.03439  3.78307  4.50541  0.61958  0.77255  0.48576  0.95510
     62   2.56101  4.34232  3.21613  3.10570  4.24402  0.88154  4.22908  3.82404  3.27444  3.48901  4.46608  3.38109  3.73057  3.60618  3.51798  2.73083  3.03541  3.36993  5.36044  4.34378     62 g - - -
          2.68618  4.42225  2.77519  2.73123  3.46354  2.40513  3.72494  3.29354  2.67741  2.69355  4.24690  2.90347  2.73739  3.18146  2.89801  2.37887  2.77519  2.98518  4.58477  3.61503
          0.03439  3.78307  4.50541  0.61958  0.77255  0.48576  0.95510
     63   1.15393  4.14838  3.36854  3.15836  3.97484  2.96487  4.19298  3.09229  3.17388  2.98057  4.01552  3.32964  3.70436  3.52336  3.43014  2.49679  2.76951  2.75658  5.40584  4.19651     63 a - - -
          2.68618  4.42225  2.77519  2.73123  3.46354  2.40513  3.72494  3.29354  2.67741  2.69355  4.24690  2.90347  2.73739  3.18146  2.89801  2.37887  2.77519  2.98518  4.58477  3.61503
          0.03439  3.78307  4.50541  0.61958  0.77255  0.48576  0.95510
     64   2.90882  4.74928  3.39079  2.92416  4.08120  3.41065  3.76726  3.61883  2.21291  3.15129  4.15633  3.28950  3.91985  2.99425  1.12469  2.99878  3.18239  3.34728  5.20208  4.03049     64 r - - -
          2.68618  4.42225  2.77519  2.73123  3.46354  2.40513  3.72494  3.29354  2.67741  2.69355  4.24690  2.90347  2.73739  3.18146  2.89801  2.37887  2.77519  2.98518  4.58477  3.61503
          0.03439  3.78307  4.50541  0.61958  0.77255  0.48576  0.95510
     65   2.90210  4.46616  3.95442  3.54331  3.17403  3.76718  4.29929  2.34093  3.31539  1.78440  1.56108  3.83117  4.22928  3.70446  3.53079  3.24084  3.20670  2.33606  5.00158  3.75412     65 m - - -
          2.68618  4.42225  2.77519  2.73123  3.46354  2.40513  3.72494  3.29354  2.67741  2.69355  4.24690  2.90347  2.73739  3.18146  2.89801  2.37887  2.77519  2.98518  4.58477  3.61503
          0.03439  3.78307  4.50541  0.61958  0.77255  0.48576  0.95510
     66   2.90882  4.74928  3.39079  2.92416  4.08120  3.41065  3.76726  3.61883  2.21291  3.15129  4.15633  3.28950  3.91985  2.99425  1.12469  2.99878  3.18239  3.34728  5.20208  4.03049     66 r - - -
          2.68618  4.42225  2.77519  2.73123  3.46354  2.40513  3.72494  3.29354  2.67741  2.69355  4.24690  2.90347  2.73739  3.18146  2.89801  2.37887  2.77519  2.98518  4.58477  3.61503
          0.03439  3.78307  4.50541  0.61958  0.77255  0.48576  0.95510
     67   2.88108  4.68789  3.40130  2.91865  4.06397  3.40868  3.75830  3.58683  2.20459  3.12858  4.12938  3.28102  3.91547  2.98259  1.15772  2.97374  3.15647  3.31469  5.19956  4.01711     67 r - - -
          2.68618  4.42225  2.77519  2.73123  3.46354  2.40513  3.72494  3.29354  2.67741  2.69355  4.24690  2.90347  2.73739  3.18146  2.89801  2.37887  2.77519  2.98518  4.58477  3.61503
          0.03439  3.78307  4.50541  0.61958  0.77255  0.48576  0.95510
     68   2.88004  4.96548  2.45823  1.16011  4.30129  3.21964  3.80223  3.73745  2.67176  3.37033  4.35112  2.89008  3.82082  3.02162  3.06912  2.87341  3.18456  3.43163  5.49006  4.21531     68 e - - -
          2.68618  4.42225  2.77519  2.73123  3.46354  2.40513  3.72494  3.29354  2.67741  2.69355  4.24690  2.90347  2.73739  3.18146  2.89801  2.37887  2.77519  2.98518  4.58477  3.61503
          0.03439  3.78307  4.50541  0.61958  0.77255  0.48576  0.95510
     69   2.56101  4.34232  3.21613  3.10570  4.24402  0.88154  4.22908  3.82404  3.27444  3.48901  4.46608  3.38109  3.73057  3.60618  3.51798  2.73083  3.03541  3.36993  5.36044  4.34378     69 g - - -
          2.68618  4.42225  2.77519  2.73123  3.46354  2.40513  3.72494  3.29354  2.67741  2.69355  4.24690  2.90347  2.73739  3.18146  2.89801  2.37887  2.77519  2.98518  4.58477  3.61503
          0.03439  3.78307  4.50541  0.61958  0.77255  0.48576  0.95510
     70   3.05712  4.54741  4.04436  3.68655  3.10605  3.86586  4.37039  2.30863  3.45505  0.99402  3.16193  3.97033  4.31848  3.84495  3.64467  3.43014  3.35654  2.32219  4.95016  3.65200     70 l - - -
          2.68618  4.42225  2.77519  2.73123  3.46354  2.40513  3.72494  3.29354  2.67741  2.69355  4.24690  2.90347  2.73739  3.18146  2.89801  2.37887  2.77519  2.98518  4.58477  3.61503
          0.03439  3.78307  4.50541  0.61958  0.77255  0.48576  0.95510
     71   2.73798  4.30805  3.99906  3.66205  3.48750  3.62835  4.48005  2.06429  3.52831  2.19214  3.46907  3.86542  4.19572  3.89576  3.74889  3.12835  3.10293  1.14637  5.25587  3.98069     71 v - - -
          2.68618  4.42225  2.77519  2.73123  3.46354  2.40513  3.72494  3.29354  2.67741  2.69355  4.24690  2.90347  2.73739  3.18146  2.89801  2.37887  2.77519  2.98518  4.58477  3.61503
          0.03439  3.78307  4.50541  0.61958  0.77255  0.48576  0.95510
     72   2.90491  4.73409  3.04579  2.79922  3.22756  3.37663  1.34618  3.59359  2.64503  3.09789  4.13587  3.21118  3.92559  3.16503  2.91487  2.97715  3.20629  3.33068  4.69345  3.18148     72 h - - -
          2.68618  4.42225  2.77519  2.73123  3.46354  2.40513  3.72494  3.29354  2.67741  2.69355  4.24690  2.90347  2.73739  3.18146  2.89801  2.37887  2.77519  2.98518  4.58477  3.61503
          0.03439  3.78307  4.50541  0.61958  0.77255  0.48576  0.95510
     73   2.58785  3.62108  3.42303  2.86577  3.85358  3.32862  3.75505  3.21313  2.35077  2.88782  3.83287  3.21660  3.83917  2.98502  1.59337  2.72746  2.89391  2.93371  5.14798  3.90903     73 r - - -
          2.68618  4.42225  2.77519  2.73123  3.46354  2.40513  3.72494  3.29354  2.67741  2.69355  4.24690  2.90347  2.73739  3.18146  2.89801  2.37887  2.77519  2.98518  4.58477  3.61503
          0.03439  3.78307  4.50541  0.61958  0.77255  0.48576  0.95510
     74   2.56101  4.34232  3.21613  3.10570  4.24402  0.88154  4.22908  3.82404  3.27444  3.48901  4.46608  3.38109  3.73057  3.60618  3.51798  2.73083  3.03541  3.36993  5.36044  4.34378     74 g - - -
          2.68618  4.42225  2.77519  2.73123  3.46354  2.40513  3.72494  3.29354  2.67741  2.69355  4.24690  2.90347  2.73739  3.18146  2.89801  2.37887  2.77519  2.98518  4.58477  3.61503
          0.03439  3.78307  4.50541  0.61958  0.77255  0.48576  0.95510
     75   2.96152  4.40861  4.20309  3.81768  3.31667  3.96523  4.56412  1.19640  3.64381  1.92430  3.26926  4.07563  4.40746  4.00298  3.85076  3.45408  3.26336  1.85168  5.18700  3.91568     75 i - - -
          2.68618  4.42225  2.77519  2.73123  3.46354  2.40513  3.72494  3.29354  2.67741  2.69355  4.24690  2.90347  2.73739  3.18146  2.89801  2.37887  2.77519  2.98518  4.58477  3.61503
          0.03439  3.78307  4.50541  0.61958  0.77255  0.48576  0.95510
     76   2.88004  4.96548  2.45823  1.16011  4.30129  3.21964  3.80223  3.73745  2.67176  3.37033  4.35112  2.89008  3.82082  3.02162  3.06912  2.87341  3.18456  3.43163  5.49006  4.21531     76 e - - -
          2.68618  4.42225  2.77519  2.73123  3.46354  2.40513  3.72494  3.29354  2.67741  2.69355  4.24690  2.90347  2.73739  3.18146  2.89801  2.37887  2.77519  2.98518  4.58477  3.61503
          0.03439  3.78307  4.50541  0.61958  0.77255  0.48576  0.95510
     77   3.05712  4.54741  4.04436  3.68655  3.10605  3.86586  4.37039  2.30863  3.45505  0.99402  3.16193  3.97033  4.31848  3.84495  3.64467  3.43014  3.35654  2.32219  4.95016  3.65200     77 l - - -
          2.68618  4.42225  2.77519  2.73123  3.46354  2.40513  3.72494  3.29354  2.67741  2.69355  4.24690  2.90347  2.73739  3.18146  2.89801  2.37887  2.77519  2.98518  4.58477  3.61503
          0.03439  3.78307  4.50541  0.61958  0.77255  0.48576  0.95510
     78   3.05712  4.54741  4.04436  3.68655  3.10605  3.86586  4.37039  2.30863  3.45505  0.99402  3.16193  3.97033  4.31848  3.84495  3.64467  3.43014  3.35654  2.32219  4.95016  3.65200     78 l - - -
          2.68618  4.42225  2.77519  2.73123  3.46354  2.40513  3.72494  3.29354  2.67741  2.69355  4.24690  2.90347  2.73739  3.18146  2.89801  2.37887  2.77519  2.98518  4.58477  3.61503
          0.03439  3.78307  4.50541  0.61958  0.77255  0.48576  0.95510
     79   3.14810  4.57727  4.11495  3.81467  1.17054  3.85441  3.84403  2.68536  3.72443  2.07750  3.43058  3.91975  4.31687  3.91790  3.86623  3.42123  3.45016  2.66900  4.12394  2.50393     79 f - - -
          2.68618  4.42225  2.77519  2.73123  3.46354  2.40513  3.72494  3.29354  2.67741  2.69355  4.24690  2.90347  2.73739  3.18146  2.89801  2.37887  2.77519  2.98518  4.58477  3.61503
          0.03439  3.78307  4.50541  0.61958  0.77255  0.48576  0.95510
     80   2.89754  5.00452  1.05545  2.28841  4.37064  3.14646  3.85893  3.93935  2.92725  3.56498  4.54369  2.83913  3.79330  3.09987  3.42908  2.87195  3.23517  3.58903  5.55649  4.26169     80 d - - -
          2.68618  4.42225  2.77519  2.73123  3.46354  2.40513  3.72494  3.29354  2.67741  2.69355  4.24690  2.90347  2.73739  3.18146  2.89801  2.37887  2.77519  2.98518  4.58477  3.61503
          0.03439  3.78307  4.50541  0.61958  0.77255  0.48576  0.95510
     81   2.56101  4.34232  3.21613  3.10570  4.24402  0.88154  4.22908  3.82404  3.27444  3.48901  4.46608  3.38109  3.73057  3.60618  3.51798  2.73083  3.03541  3.36993  5.36044  4.34378     81 g - - -
          2.68618  4.42225  2.77519  2.73123  3.46354  2.40513  3.72494  3.29354  2.67741  2.69355  4.24690  2.90347  2.73739  3.18146  2.89801  2.37887  2.77519  2.98518  4.58477  3.61503
          0.03439  3.78307  4.50541  0.61958  0.77255  0.48576  0.95510
     82   2.90882  4.74928  3.39079  2.92416  4.08120  3.41065  3.76726  3.61883  2.21291  3.15129  4.15633  3.28950  3.91985  2.99425  1.12469  2.99878  3.18239  3.34728  5.20208  4.03049     82 r - - -
          2.68618  4.42225  2.77519  2.73123  3.46354  2.40513  3.72494  3.29354  2.67741  2.69355  4.24690  2.90347  2.73739  3.18146  2.89801  2.37887  2.77519  2.98518  4.58477  3.61503
          0.03439  3.78307  4.50541  0.61958  0.77255  0.48576  0.95510
     83   2.90882  4.74928  3.39079  2.92416  4.08120  3.41065  3.76726  3.61883  2.21291  3.15129  4.15633  3.28950  3.91985  2.99425  1.12469  2.99878  3.18239  3.34728  5.20208  4.03049     83 r - - -
          2.68618  4.42225  2.77519  2.73123  3.46354  2.40513  3.72494  3.29354  2.67741  2.69355  4.24690  2.90347  2.73739  3.18146  2.89801  2.37887  2.77519  2.98518  4.58477  3.61503
          0.03439  3.78307  4.50541  0.61958  0.77255  0.48576  0.95510
     84   2.90491  4.73409  3.04579  2.79922  3.22756  3.37663  1.34618  3.59359  2.64503  3.09789  4.13587  3.21118  3.92559  3.16503  2.91487  2.97715  3.20629  3.33068  4.69345  3.18148     84 h - - -
          2.68618  4.42225  2.77519  2.73123  3.46354  2.40513  3.72494  3.29354  2.67741  2.69355  4.24690  2.90347  2.73739  3.18146  2.89801  2.37887  2.77519  2.98518  4.58477  3.61503
          0.03439  3.78307  4.50541  0.61958  0.77255  0.48576  0.95510
     85   2.90882  4.74928  3.39079  2.92416  4.08120  3.41065  3.76726  3.61883  2.21291  3.15129  4.15633  3.28950  3.91985  2.99425  1.12469  2.99878  3.18239  3.34728  5.20208  4.03049     85 r - - -
          2.68618  4.42225  2.77519  2.73123  3.46354  2.40513  3.72494  3.29354  2.67741  2.69355  4.24690  2.90347  2.73739  3.18146  2.89801  2.37887  2.77519  2.98518  4.58477  3.61503
          0.03439  3.78307  4.50541  0.61958  0.77255  0.48576  0.95510
     86   2.96152  4.40861  4.20309  3.81768  3.31667  3.96523  4.56412  1.19640  3.64381  1.92430  3.26926  4.07563  4.40746  4.00298  3.85076  3.45408  3.26336  1.85168  5.18700  3.91568     86 i - - -
          2.68618  4.42225  2.77519  2.73123  3.46354  2.40513  3.72494  3.29354  2.67741  2.69355  4.24690  2.90347  2.73739  3.18146  2.89801  2.37887  2.77519  2.98518  4.58477  3.61503
          0.03439  3.78307  4.50541  0.61958  0.77255  0.48576  0.95510
     87   2.89754  5.00452  1.05545  2.28841  4.37064  3.14646  3.85893  3.93935  2.92725  3.56498  4.54369  2.83913  3.79330  3.09987  3.42908  2.87195  3.23517  3.58903  5.55649  4.26169     87 d - - -
          2.68618  4.42225  2.77519  2.73123  3.46354  2.40513  3.72494  3.29354  2.67741  2.69355  4.24690  2.90347  2.73739  3.18146  2.89801  2.37887  2.77519  2.98518  4.58477  3.61503
          0.03439  3.78307  4.50541  0.61958  0.77255  0.48576  0.95510
     88   3.14810  4.57727  4.11495  3.81467  1.17054  3.85441  3.84403  2.68536  3.72443  2.07750  3.43058  3.91975  4.31687  3.91790  3.86623  3.42123  3.45016  2.66900  4.12394  2.50393     88 f - - -
          2.68618  4.42225  2.77519  2.73123  3.46354  2.40513  3.72494  3.29354  2.67741  2.69355  4.24690  2.90347  2.73739  3.18146  2.89801  2.37887  2.77519  2.98518  4.58477  3.61503
          0.03439  3.78307  4.50541  0.61958  0.77255  0.48576  0.95510
     89   2.56101  4.34232  3.21613  3.10570  4.24402  0.88154  4.22908  3.82404  3.27444  3.48901  4.46608  3.38109  3.73057  3.60618  3.51798  2.73083  3.03541  3.36993  5.36044  4.34378     89 g - - -
          2.68618  4.42225  2.77519  2.73123  3.46354  2.40513  3.72494  3.29354  2.67741  2.69355  4.24690  2.90347  2.73739  3.18146  2.89801  2.37887  2.77519  2.98518  4.58477  3.61503
          0.03439  3.78307  4.50541  0.61958  0.77255  0.48576  0.95510
     90   2.88004  4.96548  2.45823  1.16011  4.30129  3.21964  3.80223  3.73745  2.67176  3.37033  4.35112  2.89008  3.82082  3.02162  3.06912  2.87341  3.18456  3.43163  5.49006  4.21531     90 e - - -
          2.68618  4.42225  2.77519  2.73123  3.46354  2.40513  3.72494  3.29354  2.67741  2.69355  4.24690  2.90347  2.73739  3.18146  2.89801  2.37887  2.77519  2.98518  4.58477  3.61503
          0.03439  3.78307  4.50541  0.61958  0.77255  0.48576  0.95510
     91   3.05712  4.54741  4.04436  3.68655  3.10605  3.86586  4.37039  2.30863  3.45505  0.99402  3.16193  3.97033  4.31848  3.84495  3.64467  3.43014  3.35654  2.32219  4.95016  3.65200     91 l - - -
          2.68618  4.42225  2.77519  2.73123  3.46354  2.40513  3.72494  3.29354  2.67741  2.69355  4.24690  2.90347  2.73739  3.18146  2.89801  2.37887  2.77519  2.98518  4.58477  3.61503
          0.03439  3.78307  4.50541  0.61958  0.77255  0.48576  0.95510
     92   2.36926  4.21323  3.35302  3.10400  3.89396  3.05464  4.12757  3.01039  3.04515  2.87690  3.93546  3.32602  3.75230  3.44519  3.30659  2.56982  1.33334  2.71501  5.33988  4.11137     92 t - - -
          2.68618  4.42225  2.77519  2.73123  3.46354  2.40513  3.72494  3.29354  2.67741  2.69355  4.24690  2.90347  2.73739  3.18146  2.89801  2.37887  2.77519  2.98518  4.58477  3.61503
          0.03439  3.78307  4.50541  0.61958  0.77255  0.48576  0.95510
     93   2.64122  4.41057  3.23923  3.06748  4.06561  3.10327  4.15035  3.59025  3.11750  3.22602  4.27391  3.38191  1.01208  3.50916  3.37108  2.80653  3.07638  3.24564  5.27453  4.18594     93 p - - -
          2.68618  4.42225  2.77519  2.73123  3.46354  2.40513  3.72494  3.29354  2.67741  2.69355  4.24690  2.90347  2.73739  3.18146  2.89801  2.37887  2.77519  2.98518  4.58477  3.61503
          0.03439  3.78307  4.50541  0.61958  0.77255  0.48576  0.95510
     94   2.56101  4.34232  3.21613  3.10570  4.24402  0.88154  4.22908  3.82404  3.27444  3.48901  4.46608  3.38109  3.73057  3.60618  3.51798  2.73083  3.03541  3.36993  5.36044  4.34378     94 g - - -
          2.68618  4.42225  2.77519  2.73123  3.46354  2.40513  3.72494  3.29354  2.67741  2.69355  4.24690  2.90347  2.73739  3.18146  2.89801  2.37887  2.77519  2.98518  4.58477  3.61503
          0.03439  3.78307  4.50541  0.61958  0.77255  0.48576  0.95510
     95   2.90882  4.74928  3.39079  2.92416  4.08120  3.41065  3.76726  3.61883  2.21291  3.15129  4.15633  3.28950  3.91985  2.99425  1.12469  2.99878  3.18239  3.34728  5.20208  4.03049     95 r - - -
          2.68618  4.42225  2.77519  2.73123  3.46354  2.40513  3.72494  3.29354  2.67741  2.69355  4.24690  2.90347  2.73739  3.18146  2.89801  2.37887  2.77519  2.98518  4.58477  3.61503
          0.03439  3.78307  4.50541  0.61958  0.77255  0.48576  0.95510
     96   1.15100  4.15200  3.37515  3.16525  3.96629  2.97829  4.19740  3.07884  3.17922  2.96414  4.00823  3.33642  3.70931  3.52934  3.43433  2.50427  2.77556  2.74900  5.40258  4.19338     96 a - - -
          2.68618  4.42225  2.77519  2.73123  3.46354  2.40513  3.72494  3.29354  2.67741  2.69355  4.24690  2.90347  2.73739  3.18146  2.89801  2.37887  2.77519  2.98518  4.58477  3.61503
          0.03439  3.78307  4.50541  0.61958  0.77255  0.48576  0.95510
     97   2.96152  4.40861  4.20309  3.81768  3.31667  3.96523  4.56412  1.19640  3.64381  1.92430  3.26926  4.07563  4.40746  4.00298  3.85076  3.45408  3.26336  1.85168  5.18700  3.91568     97 i - - -
          2.68618  4.42225  2.77519  2.73123  3.46354  2.40513  3.72494  3.29354  2.67741  2.69355  4.24690  2.90347  2.73739  3.18146  2.89801  2.37887  2.77519  2.98518  4.58477  3.61503
          0.03439  3.78307  4.50541  0.61958  0.77255  0.48576  0.95510
     98   2.36926  4.21323  3.35302  3.10400  3.89396  3.05464  4.12757  3.01039  3.04515  2.87690  3.93546  3.32602  3.75230  3.44519  3.30659  2.56982  1.33334  2.71501  5.33988  4.11137     98 t - - -
          2.68618  4.42225  2.77519  2.73123  3.46354  2.40513  3.72494  3.29354  2.67741  2.69355  4.24690  2.90347  2.73739  3.18146  2.89801  2.37887  2.77519  2.98518  4.58477  3.61503
          0.03439  3.78307  4.50541  0.61958  0.77255  0.48576  0.95510
     99   2.73798  4.30805  3.99906  3.66205  3.48750  3.62835  4.48005  2.06429  3.52831  2.19214  3.46907  3.86542  4.19572  3.89576  3.74889  3.12835  3.10293  1.14637  5.25587  3.98069     99 v - - -
          2.68618  4.42225  2.77519  2.73123  3.46354  2.40513  3.72494  3.29354  2.67741  2.69355  4.24690  2.90347  2.73739  3.18146  2.89801  2.37887  2.77519  2.98518  4.58477  3.61503
          0.03439  3.78307  4.50541  0.61958  0.77255  0.48576  0.95510
    100   3.12272  4.64793  3.70807  3.42301  2.30523  3.72735  3.58445  3.14481  3.28308  2.62128  3.82996  3.61668  4.20451  3.61068  3.48418  3.26753  3.40968  3.01150  3.94475  1.12870    100 y - - -
          2.68618  4.42225  2.77519  2.73123  3.46354  2.40513  3.72494  3.29354  2.67741  2.69355  4.24690  2.90347  2.73739  3.18146  2.89801  2.37887  2.77519  2.98518  4.58477  3.61503
          0.03439  3.78307  4.50541  0.61958  0.77255  0.48576  0.95510
    101   2.25655  4.18268  3.11569  2.92843  4.03087  2.87328  4.05265  3.53277  3.00480  3.26176  4.17273  3.16728  3.64455  3.35668  3.29688  1.25391  2.73133  3.06837  5.39758  4.11012    101 s - - -
          2.68618  4.42225  2.77519  2.73123  3.46354  2.40513  3.72494  3.29354  2.67741  2.69355  4.24690  2.90347  2.73739  3.18146  2.89801  2.37887  2.77519  2.98518  4.58477  3.61503
          0.03439  3.78307  4.50541  0.61958  0.77255  0.48576  0.95510
    102   2.81487  4.79288  2.84934  2.60560  3.94867  3.30959  3.76210  3.56826  2.43343  3.07929  4.11258  3.06343  3.86362  1.40249  2.71819  2.86778  3.11330  3.30442  5.23815  3.92674    102 q - - -
          2.68618  4.42225  2.77519  2.73123  3.46354  2.40513  3.72494  3.29354  2.67741  2.69355  4.24690  2.90347  2.73739  3.18146  2.89801  2.37887  2.77519  2.98518  4.58477  3.61503
          0.03439  3.78307  4.50541  0.61958  0.77255  0.48576  0.95510
    103   2.90491  4.73409  3.04579  2.79922  3.22756  3.37663  1.34618  3.59359  2.64503  3.09789  4.13587  3.21118  3.92559  3.16503  2.91487  2.97715  3.20629  3.33068  4.69345  3.18148    103 h - - -
          2.68618  4.42225  2.77519  2.73123  3.46354  2.40513  3.72494  3.29354  2.67741  2.69355  4.24690  2.90347  2.73739  3.18146  2.89801  2.37887  2.77519  2.98518  4.58477  3.61503
          0.03439  3.78307  4.50541  0.61958  0.77255  0.48576  0.95510
    104   2.88004  4.96548  2.45823  1.16011  4.30129  3.21964  3.80223  3.73745  2.67176  3.37033  4.35112  2.89008  3.82082  3.02162  3.06912  2.87341  3.18456  3.43163  5.49006  4.21531    104 e - - -
          2.68618  4.42225  2.77519  2.73123  3.46354  2.40513  3.72494  3.29354  2.67741  2.69355  4.24690  2.90347  2.73739  3.18146  2.89801  2.37887  2.77519  2.98518  4.58477  3.61503
          0.03439  3.78307  4.50541  0.61958  0.77255  0.48576  0.95510
    105   2.73798  4.30805  3.99906  3.66205  3.48750  3.62835  4.48005  2.06429  3.52831  2.19214  3.46907  3.86542  4.19572  3.89576  3.74889  3.12835  3.10293  1.14637  5.25587  3.98069    105 v - - -
          2.68618  4.42225  2.77519  2.73123  3.46354  2.40513  3.72494  3.29354  2.67741  2.69355  4.24690  2.90347  2.73739  3.18146  2.89801  2.37887  2.77519  2.98518  4.58477  3.61503
          0.03439  3.78307  4.50541  0.61958  0.77255  0.48576  0.95510
    106   2.73798  4.30805  3.99906  3.66205  3.48750  3.62835  4.48005  2.06429  3.52831  2.19214  3.46907  3.86542  4.19572  3.89576  3.74889  3.12835  3.10293  1.14637  5.25587  3.98069    106 v - - -
          2.68618  4.42225  2.77519  2.73123  3.46354  2.40513  3.72494  3.29354  2.67741  2.69355  4.24690  2.90347  2.73739  3.18146  2.89801  2.37887  2.77519  2.98518  4.58477  3.61503
          0.03439  3.78307  4.50541  0.61958  0.77255  0.48576  0.95510
    107   2.90882  4.74928  3.39079  2.92416  4.08120  3.41065  3.76726  3.61883  2.21291  3.15129  4.15633  3.28950  3.91985  2.99425  1.12469  2.99878  3.18239  3.34728  5.20208  4.03049    107 r - - -
          2.68618  4.42225  2.77519  2.73123  3.46354  2.40513  3.72494  3.29354  2.67741  2.69355  4.24690  2.90347  2.73739  3.18146  2.89801  2.37887  2.77519  2.98518  4.58477  3.61503
          0.03439  3.78307  4.50541  0.61958  0.77255  0.48576  0.95510
    108   2.89754  5.00452  1.05545  2.28841  4.37064  3.14646  3.85893  3.93935  2.92725  3.56498  4.54369  2.83913  3.79330  3.09987  3.42908  2.87195  3.23517  3.58903  5.55649  4.26169    108 d - - -
          2.68618  4.42225  2.77519  2.73123  3.46354  2.40513  3.72494  3.29354  2.67741  2.69355  4.24690  2.90347  2.73739  3.18146  2.89801  2.37887  2.77519  2.98518  4.58477  3.61503
          0.03439  3.78307  4.50541  0.61958  0.77255  0.48576  0.95510
    109   3.05712  4.54741  4.04436  3.68655  3.10605  3.86586  4.37039  2.30863  3.45505  0.99402  3.16193  3.97033  4.31848  3.84495  3.64467  3.43014  3.35654  2.32219  4.95016  3.65200    109 l - - -
          2.68618  4.42225  2.77519  2.73123  3.46354  2.40513  3.72494  3.29354  2.67741  2.69355  4.24690  2.90347  2.73739  3.18146  2.89801  2.37887  2.77519  2.98518  4.58477  3.61503
          0.03439  3.78307  4.50541  0.61958  0.77255  0.48576  0.95510
    110   2.96152  4.40861  4.20309  3.81768  3.31667  3.96523  4.56412  1.19640  3.64381  1.92430  3.26926  4.07563  4.40746  4.00298  3.85076  3.45408  3.26336  1.85168  5.18700  3.91568    110 i - - -
          2.68618  4.42225  2.77519  2.73123  3.46354  2.40513  3.72494  3.29354  2.67741  2.69355  4.24690  2.90347  2.73739  3.18146  2.89801  2.37887  2.77519  2.98518  4.58477  3.61503
          0.03439  3.78307  4.50541  0.61958  0.77255  0.48576  0.95510
    111   1.83985  4.61432  2.65912  2.01206  4.09391  3.18016  3.76336  3.34881  2.61487  3.09687  4.00584  2.91755  3.76241  2.96821  3.01341  2.63550  2.89082  3.03059  5.41179  4.09913    111 a - - -
          2.68618  4.42225  2.77519  2.73123  3.46354  2.40513  3.72494  3.29354  2.67741  2.69355  4.24690  2.90347  2.73739  3.18146  2.89801  2.37887  2.77519  2.98518  4.58477  3.61503
          0.03439  3.78307  4.50541  0.61958  0.77255  0.48576  0.95510
    112   1.22393  4.13031  3.38144  3.15403  3.93277  2.97333  4.18110  3.01584  3.15279  2.91395  3.95752  3.31834  3.70421  3.50366  3.41405  2.47245  2.74050  2.66866  5.40723  4.16768    112 a - - -
          2.68618  4.42225  2.77519  2.73123  3.46354  2.40513  3.72494  3.29354  2.67741  2.69355  4.24690  2.90347  2.73739  3.18146  2.89801  2.37887  2.77519  2.98518  4.58477  3.61503
          0.03439  3.78307  4.50541  0.61958  0.77255  0.48576  0.95510
    113   1.15100  4.15200  3.37515  3.16525  3.96629  2.97829  4.19740  3.07884  3.17922  2.96414  4.00823  3.33642  3.70931  3.52934  3.43433  2.50427  2.77556  2.74900  5.40258  4.19338    113 a - - -
          2.68618  4.42225  2.77519  2.73123  3.46354  2.40513  3.72494  3.29354  2.67741  2.69355  4.24690  2.90347  2.73739  3.18146  2.89801  2.37887  2.77519  2.98518  4.58477  3.61503
          0.03439  3.78307  4.50541  0.61958  0.77255  0.48576  0.95510
    114   3.05712  4.54741  4.04436  3.68655  3.10605  3.86586  4.37039  2.30863  3.45505  0.99402  3.16193  3.97033  4.31848  3.84495  3.64467  3.43014  3.35654  2.32219  4.95016  3.65200    114 l - - -
          2.68618  4.42225  2.77519  2.73123  3.46354  2.40513  3.72494  3.29354  2.67741  2.69355  4.24690  2.90347  2.73739  3.18146  2.89801  2.37887  2.77519  2.98518  4.58477  3.61503
          0.03439  3.78307  4.50541  0.61958  0.77255  0.48576  0.95510
    115   2.88004  4.96548  2.45823  1.16011  4.30129  3.21964  3.80223  3.73745  2.67176  3.37033  4.35112  2.89008  3.82082  3.02162  3.06912  2.87341  3.18456  3.43163  5.49006  4.21531    115 e - - -
          2.68618  4.42225  2.77519  2.73123  3.46354  2.40513  3.72494  3.29354  2.67741  2.69355  4.24690  2.90347  2.73739  3.18146  2.89801  2.37887  2.77519  2.98518  4.58477  3.61503
          0.03439  3.78307  4.50541  0.61958  0.77255  0.48576  0.95510
    116   2.90491  4.73409  3.04579  2.79922  3.22756  3.37663  1.34618  3.59359  2.64503  3.09789  4.13587  3.21118  3.92559  3.16503  2.91487  2.97715  3.20629  3.33068  4.69345  3.18148    116 h - - -
          2.68618  4.42225  2.77519  2.73123  3.46354  2.40513  3.72494  3.29354  2.67741  2.69355  4.24690  2.90347  2.73739  3.18146  2.89801  2.37887  2.77519  2.98518  4.58477  3.61503
          0.03439  3.78307  4.50541  0.61958  0.77255  0.48576  0.95510
    117   2.49802  4.31502  3.16890  3.05355  4.21415  0.95958  4.19408  3.77430  3.22227  3.45340  4.41661  3.32672  3.71303  3.55353  3.47904  2.65363  2.97390  3.31484  5.37859  4.30786    117 g - - -
          2.68618  4.42225  2.77519  2.73123  3.46354  2.40513  3.72494  3.29354  2.67741  2.69355  4.24690  2.90347  2.73739  3.18146  2.89801  2.37887  2.77519  2.98518  4.58477  3.61503
          0.03439  3.78307  4.50541  0.61958  0.77255  0.48576  0.95510
    118   2.81487  4.79288  2.84934  2.60560  3.94867  3.30959  3.76210  3.56826  2.43343  3.07929  4.11258  3.06343  3.86362  1.40249  2.71819  2.86778  3.11330  3.30442  5.23815  3.92674    118 q - - -
          2.68618  4.42225  2.77519  2.73123  3.46354  2.40513  3.72494  3.29354  2.67741  2.69355  4.24690  2.90347  2.73739  3.18146  2.89801  2.37887  2.77519  2.98518  4.58477  3.61503
          0.03439  3.78307  4.50541  0.61958  0.77255  0.48576  0.95510
    119   2.64122  4.41057  3.23923  3.06748  4.06561  3.10327  4.15035  3.59025  3.11750  3.22602  4.27391  3.38191  1.01208  3.50916  3.37108  2.80653  3.07638  3.24564  5.27453  4.18594    119 p - - -
          2.68618  4.42225  2.77519  2.73123  3.46354  2.40513  3.72494  3.29354  2.67741  2.69355  4.24690  2.90347  2.73739  3.18146  2.89801  2.37887  2.77519  2.98518  4.58477  3.61503
          0.03439  3.78307  4.50541  0.61958  0.77255  0.48576  0.95510
    120   2.96152  4.40861  4.20309  3.81768  3.31667  3.96523  4.56412  1.19640  3.64381  1.92430  3.26926  4.07563  4.40746  4.00298  3.85076  3.45408  3.26336  1.85168  5.18700  3.91568    120 i - - -
          2.68618  4.42225  2.77519  2.73123  3.46354  2.40513  3.72494  3.29354  2.67741  2.69355  4.24690  2.90347  2.73739  3.18146  2.89801  2.37887  2.77519  2.98518  4.58477  3.61503
          0.03439  3.78307  4.50541  0.61958  0.77255  0.48576  0.95510
    121   2.90491  4.73409  3.04579  2.79922  3.22756  3.37663  1.34618  3.59359  2.64503  3.09789  4.13587  3.21118  3.92559  3.16503  2.91487  2.97715  3.20629  3.33068  4.69345  3.18148    121 h - - -
          2.68618  4.42225  2.77519  2.73123  3.46354  2.40513  3.72494  3.29354  2.67741  2.69355  4.24690  2.90347  2.73739  3.18146  2.89801  2.37887  2.77519  2.98518  4.58477  3.61503
          0.03439  3.78307  4.50541  0.61958  0.77255  0.48576  0.95510
    122   3.14810  4.57727  4.11495  3.81467  1.17054  3.85441  3.84403  2.68536  3.72443  2.07750  3.43058  3.91975  4.31687  3.91790  3.86623  3.42123  3.45016  2.66900  4.12394  2.50393    122 f - - -
          2.68618  4.42225  2.77519  2.73123  3.46354  2.40513  3.72494  3.29354  2.67741  2.69355  4.24690  2.90347  2.73739  3.18146  2.89801  2.37887  2.77519  2.98518  4.58477  3.61503
          0.03439  3.78307  4.50541  0.61958  0.77255  0.48576  0.95510
    123   2.89754  5.00452  1.05545  2.28841  4.37064  3.14646  3.85893  3.93935  2.92725  3.56498  4.54369  2.83913  3.79330  3.09987  3.42908  2.87195  3.23517  3.58903  5.55649  4.26169    123 d - - -
          2.68618  4.42225  2.77519  2.73123  3.46354  2.40513  3.72494  3.29354  2.67741  2.69355  4.24690  2.90347  2.73739  3.18146  2.89801  2.37887  2.77519  2.98518  4.58477  3.61503
          0.03439  3.78307  4.50541  0.61958  0.77255  0.48576  0.95510
    124   2.73798  4.30805  3.99906  3.66205  3.48750  3.62835  4.48005  2.06429  3.52831  2.19214  3.46907  3.86542  4.19572  3.89576  3.74889  3.12835  3.10293  1.14637  5.25587  3.98069    124 v - - -
          2.68618  4.42225  2.77519  2.73123  3.46354  2.40513  3.72494  3.29354  2.67741  2.69355  4.24690  2.90347  2.73739  3.18146  2.89801  2.37887  2.77519  2.98518  4.58477  3.61503
          0.03439  3.78307  4.50541  0.61958  0.77255  0.48576  0.95510
    125   2.90882  4.74928  3.39079  2.92416  4.08120  3.41065  3.76726  3.61883  2.21291  3.15129  4.15633  3.28950  3.91985  2.99425  1.12469  2.99878  3.18239  3.34728  5.20208  4.03049    125 r - - -
          2.68618  4.42225  2.77519  2.73123  3.46354  2.40513  3.72494  3.29354  2.67741  2.69355  4.24690  2.90347  2.73739  3.18146  2.89801  2.37887  2.77519  2.98518  4.58477  3.61503
          0.03458  3.78307  4.48868  0.61958  0.77255  0.48576  0.95510
    126   2.85400  5.01470  1.12900  2.24374  4.35741  3.13521  3.82531  3.91009  2.88406  3.54575  4.51079  2.79538  3.78270  3.05595  3.39699  2.81123  3.19164  3.55507  5.58417  4.23648    126 d - - -
          2.68618  4.42225  2.77519  2.73123  3.46354  2.40513  3.72494  3.29354  2.67741  2.69355  4.24690  2.90347  2.73739  3.18146  2.89801  2.37887  2.77519  2.98518  4.58477  3.61503
          0.03439  3.78288  4.50523  0.61958  0.77255  0.48592  0.95485
    127   2.73784  4.30796  3.99879  3.66179  3.48737  3.62815  4.47982  2.06434  3.52804  2.19206  3.46898  3.86519  4.19553  3.89551  3.74864  3.12814  3.10279  1.14664  5.25570  3.98051    127 v - - -
          2.68618  4.42225  2.77519  2.73123  3.46354  2.40513  3.72494  3.29354  2.67741  2.69355  4.24690  2.90347  2.73739  3.18146  2.89801  2.37887  2.77519  2.98518  4.58477  3.61503
          0.03439  3.78288  4.50523  0.61958  0.77255  0.48592  0.95485
    128   1.15131  4.15192  3.37497  3.16507  3.96611  2.97821  4.19724  3.07863  3.17904  2.96394  4.00807  3.33629  3.70922  3.52918  3.43416  2.50420  2.77547  2.74883  5.40242  4.19320    128 a - - -
          2.68618  4.42225  2.77519  2.73123  3.46354  2.40513  3.72494  3.29354  2.67741  2.69355  4.24690  2.90347  2.73739  3.18146  2.89801  2.37887  2.77519  2.98518  4.58477  3.61503
          0.03439  3.78288  4.50523  0.61958  0.77255  0.48592  0.95485
    129   3.05692  4.54727  4.04406  3.68625  3.10599  3.86561  4.37015  2.30857  3.45475  0.99429  3.16196  3.97005  4.31827  3.84470  3.64440  3.42988  3.35635  2.32209  4.95003  3.65182    129 l - - -
          2.68618  4.42225  2.77519  2.73123  3.46354  2.40513  3.72494  3.29354  2.67741  2.69355  4.24690  2.90347  2.73739  3.18146  2.89801  2.37887  2.77519  2.98518  4.58477  3.61503
          0.03439  3.78288  4.50523  0.61958  0.77255  0.48592  0.95485
    130   2.90473  4.73394  3.04563  2.79905  3.22745  3.37649  1.34664  3.59338  2.64487  3.09771  4.13567  3.21102  3.92544  3.16486  2.91472  2.97698  3.20611  3.33048  4.69334  3.18138    130 h - - -
          2.68618  4.42225  2.77519  2.73123  3.46354  2.40513  3.72494  3.29354  2.67741  2.69355  4.24690  2.90347  2.73739  3.18146  2.89801  2.37887  2.77519  2.98518  4.58477  3.61503
          0.03439  3.78288  4.50523  0.61958  0.77255  0.48567  0.95526
    131   2.89754  5.00452  1.05545  2.28841  4.37064  3.14646  3.85893  3.93935  2.92725  3.56498  4.54369  2.83913  3.79330  3.09987  3.42908  2.87195  3.23517  3.58903  5.55649  4.26169    131 d - - -
          2.68618  4.42225  2.77519  2.73123  3.46354  2.40513  3.72494  3.29354  2.67741  2.69355  4.24690  2.90347  2.73739  3.18146  2.89801  2.37887  2.77519  2.98518  4.58477  3.61503
          0.03439  3.78307  4.50541  0.61958  0.77255  0.48576  0.95510
    132   2.73370  4.30507  4.00702  3.66188  3.47631  3.64213  4.47911  2.04413  3.52380  2.17604  3.45349  3.86556  4.20474  3.89123  3.74718  3.12717  3.09652  1.16431  5.25673  3.97368    132 v - - -
          2.68618  4.42225  2.77519  2.73123  3.46354  2.40513  3.72494  3.29354  2.67741  2.69355  4.24690  2.90347  2.73739  3.18146  2.89801  2.37887  2.77519  2.98518  4.58477  3.61503
          0.03439  3.78307  4.50541  0.61958  0.77255  0.48576  0.95510
    133   1.15100  4.15200  3.37515  3.16525  3.96629  2.97829  4.19740  3.07884  3.17922  2.96414  4.00823  3.33642  3.70931  3.52934  3.43433  2.50427  2.77556  2.74900  5.40258  4.19338    133 a - - -
          2.68618  4.42225  2.77519  2.73123  3.46354  2.40513  3.72494  3.29354  2.67741  2.69355  4.24690  2.90347  2.73739  3.18146  2.89801  2.37887  2.77519  2.98518  4.58477  3.61503
          0.03439  3.78307  4.50541  0.61958  0.77255  0.48576  0.95510
    134   2.36926  4.21323  3.35302  3.10400  3.89396  3.05464  4.12757  3.01039  3.04515  2.87690  3.93546  3.32602  3.75230  3.44519  3.30659  2.56982  1.33334  2.71501  5.33988  4.11137    134 t - - -
          2.68618  4.42225  2.77519  2.73123  3.46354  2.40513  3.72494  3.29354  2.67741  2.69355  4.24690  2.90347  2.73739  3.18146  2.89801  2.37887  2.77519  2.98518  4.58477  3.61503
          0.03439  3.78307  4.50541  0.61958  0.77255  0.48576  0.95510
    135   2.87453  4.96589  2.45284  1.16751  4.30727  3.20737  3.79841  3.74365  2.66760  3.37804  4.35270  2.88461  3.81845  3.01645  3.06640  2.86721  3.17919  3.43417  5.49443  4.21688    135 e - - -
          2.68618  4.42225  2.77519  2.73123  3.46354  2.40513  3.72494  3.29354  2.67741  2.69355  4.24690  2.90347  2.73739  3.18146  2.89801  2.37887  2.77519  2.98518  4.58477  3.61503
          0.03439  3.78307  4.50541  0.61958  0.77255  0.48576  0.95510
    136   2.90882  4.74928  3.39079  2.92416  4.08120  3.41065  3.76726  3.61883  2.21291  3.15129  4.15633  3.28950  3.91985  2.99425  1.12469  2.99878  3.18239  3.34728  5.20208  4.03049    136 r - - -
          2.68618  4.42225  2.77519  2.73123  3.46354  2.40513  3.72494  3.29354  2.67741  2.69355  4.24690  2.90347  2.73739  3.18146  2.89801  2.37887  2.77519  2.98518  4.58477  3.61503
          0.03439  3.78307  4.50541  0.61958  0.77255  0.48576  0.95510
    137   2.64122  4.41057  3.23923  3.06748  4.06561  3.10327  4.15035  3.59025  3.11750  3.22602  4.27391  3.38191  1.01208  3.50916  3.37108  2.80653  3.07638  3.24564  5.27453  4.18594    137 p - - -
          2.68618  4.42225  2.77519  2.73123  3.46354  2.40513  3.72494  3.29354  2.67741  2.69355  4.24690  2.90347  2.73739  3.18146  2.89801  2.37887  2.77519  2.98518  4.58477  3.61503
          0.03439  3.78307  4.50541  0.61958  0.77255  0.48576  0.95510
    138   2.27548  4.19325  3.13286  2.94707  3.98826  2.92498  4.05815  3.49993  3.01461  3.22813  4.16366  3.18462  3.65695  3.37164  3.30166  1.23450  2.74938  3.05483  5.36857  4.07190    138 s - - -
          2.68618  4.42225  2.77519  2.73123  3.46354  2.40513  3.72494  3.29354  2.67741  2.69355  4.24690  2.90347  2.73739  3.18146  2.89801  2.37887  2.77519  2.98518  4.58477  3.61503
          0.03439  3.78307  4.50541  0.61958  0.77255  0.48576  0.95510
    139   2.73798  4.30805  3.99906  3.66205  3.48750  3.62835  4.48005  2.06429  3.52831  2.19214  3.46907  3.86542  4.19572  3.89576  3.74889  3.12835  3.10293  1.14637  5.25587  3.98069    139 v - - -
          2.68618  4.42225  2.77519  2.73123  3.46354  2.40513  3.72494  3.29354  2.67741  2.69355  4.24690  2.90347  2.73739  3.18146  2.89801  2.37887  2.77519  2.98518  4.58477  3.61503
          0.03439  3.78307  4.50541  0.61958  0.77255  0.48576  0.95510
    140   2.36926  4.21323  3.35302  3.10400  3.89396  3.05464  4.12757  3.01039  3.04515  2.87690  3.93546  3.32602  3.75230  3.44519  3.30659  2.56982  1.33334  2.71501  5.33988  4.11137    140 t - - -
          2.68618  4.42225  2.77519  2.73123  3.46354  2.40513  3.72494  3.29354  2.67741  2.69355  4.24690  2.90347  2.73739  3.18146  2.89801  2.37887  2.77519  2.98518  4.58477  3.61503
          0.03439  3.78307  4.50541  0.61958  0.77255  0.48576  0.95510
    141   3.14810  4.57727  4.11495  3.81467  1.17054  3.85441  3.84403  2.68536  3.72443  2.07750  3.43058  3.91975  4.31687  3.91790  3.86623  3.42123  3.45016  2.66900  4.12394  2.50393    141 f - - -
          2.68618  4.42225  2.77519  2.73123  3.46354  2.40513  3.72494  3.29354  2.67741  2.69355  4.24690  2.90347  2.73739  3.18146  2.89801  2.37887  2.77519  2.98518  4.58477  3.61503
          0.03439  3.78307  4.50541  0.61958  0.77255  0.48576  0.95510
    142   2.90210  4.46616  3.95442  3.54331  3.17403  3.76718  4.29929  2.34093  3.31539  1.78440  1.56108  3.83117  4.22928  3.70446  3.53079  3.24084  3.20670  2.33606  5.00158  3.75412    142 m - - -
          2.68618  4.42225  2.77519  2.73123  3.46354  2.40513  3.72494  3.29354  2.67741  2.69355  4.24690  2.90347  2.73739  3.18146  2.89801  2.37887  2.77519  2.98518  4.58477  3.61503
          0.03439  3.78307  4.50541  0.61958  0.77255  0.48576  0.95510
    143   2.90491  4.73409  3.04579  2.79922  3.22756  3.37663  1.34618  3.59359  2.64503  3.09789  4.13587  3.21118  3.92559  3.16503  2.91487  2.97715  3.20629  3.33068  4.69345  3.18148    143 h - - -
          2.68618  4.42225  2.77519  2.73123  3.46354  2.40513  3.72494  3.29354  2.67741  2.69355  4.24690  2.90347  2.73739  3.18146  2.89801  2.37887  2.77519  2.98518  4.58477  3.61503
          0.03439  3.78307  4.50541  0.61958  0.77255  0.48576  0.95510
    144   1.15100  4.15200  3.37515  3.16525  3.96629  2.97829  4.19740  3.07884  3.17922  2.96414  4.00823  3.33642  3.70931  3.52934  3.43433  2.50427  2.77556  2.74900  5.40258  4.19338    144 a - - -
          2.68618  4.42225  2.77519  2.73123  3.46354  2.40513  3.72494  3.29354  2.67741  2.69355  4.24690  2.90347  2.73739  3.18146  2.89801  2.37887  2.77519  2.98518  4.58477  3.61503
          0.03439  3.78307  4.50541  0.61958  0.77255  0.48576  0.95510
    145   2.89754  5.00452  1.05545  2.28841  4.37064  3.14646  3.85893  3.93935  2.92725  3.56498  4.54369  2.83913  3.79330  3.09987  3.42908  2.87195  3.23517  3.58903  5.55649  4.26169    145 d - - -
          2.68618  4.42225  2.77519  2.73123  3.46354  2.40513  3.72494  3.29354  2.67741  2.69355  4.24690  2.90347  2.73739  3.18146  2.89801  2.37887  2.77519  2.98518  4.58477  3.61503
          0.03439  3.78307  4.50541  0.61958  0.77255  0.48576  0.95510
    146   2.56101  4.34232  3.21613  3.10570  4.24402  0.88154  4.22908  3.82404  3.27444  3.48901  4.46608  3.38109  3.73057  3.60618  3.51798  2.73083  3.03541  3.36993  5.36044  4.34378    146 g - - -
          2.68618  4.42225  2.77519  2.73123  3.46354  2.40513  3.72494  3.29354  2.67741  2.69355  4.24690  2.90347  2.73739  3.18146  2.89801  2.37887  2.77519  2.98518  4.58477  3.61503
          0.03439  3.78307  4.50541  0.61958  0.77255  0.48576  0.95510
    147   2.90882  4.74928  3.39079  2.92416  4.08120  3.41065  3.76726  3.61883  2.21291  3.15129  4.15633  3.28950  3.91985  2.99425  1.12469  2.99878  3.18239  3.34728  5.20208  4.03049    147 r - - -
          2.68618  4.42225  2.77519  2.73123  3.46354  2.40513  3.72494  3.29354  2.67741  2.69355  4.24690  2.90347  2.73739  3.18146  2.89801  2.37887  2.77519  2.98518  4.58477  3.61503
          0.03439  3.78307  4.50541  0.61958  0.77255  0.48576  0.95510
    148   2.53426  4.36810  3.15753  2.97527  4.01493  3.06956  4.08485  3.51290  3.02339  3.17392  4.19588  3.28760  1.18274  3.41536  3.29676  2.67181  2.97157  3.15681  5.29536  4.12215    148 p - - -
          2.68618  4.42225  2.77519  2.73123  3.46354  2.40513  3.72494  3.29354  2.67741  2.69355  4.24690  2.90347  2.73739  3.18146  2.89801  2.37887  2.77519  2.98518  4.58477  3.61503
          0.03439  3.78307  4.50541  0.61958  0.77255  0.48576  0.95510
    149   2.89754  5.00452  1.05545  2.28841  4.37064  3.14646  3.85893  3.93935  2.92725  3.56498  4.54369  2.83913  3.79330  3.09987  3.42908  2.87195  3.23517  3.58903  5.55649  4.26169    149 d - - -
          2.68618  4.42225  2.77519  2.73123  3.46354  2.40513  3.72494  3.29354  2.67741  2.69355  4.24690  2.90347  2.73739  3.18146  2.89801  2.37887  2.77519  2.98518  4.58477  3.61503
          0.03439  3.78307  4.50541  0.61958  0.77255  0.48576  0.95510
    150   2.90882  4.74928  3.39079  2.92416  4.08120  3.41065  3.76726  3.61883  2.21291  3.15129  4.15633  3.28950  3.91985  2.99425  1.12469  2.99878  3.18239  3.34728  5.20208  4.03049    150 r - - -
          2.68618  4.42225  2.77519  2.73123  3.46354  2.40513  3.72494  3.29354  2.67741  2.69355  4.24690  2.90347  2.73739  3.18146  2.89801  2.37887  2.77519  2.98518  4.58477  3.61503
          0.03439  3.78307  4.50541  0.61958  0.77255  0.48576  0.95510
    151   2.96152  4.40861  4.20309  3.81768  3.31667  3.96523  4.56412  1.19640  3.64381  1.92430  3.26926  4.07563  4.40746  4.00298  3.85076  3.45408  3.26336  1.85168  5.18700  3.91568    151 i - - -
          2.68618  4.42225  2.77519  2.73123  3.46354  2.40513  3.72494  3.29354  2.67741  2.69355  4.24690  2.90347  2.73739  3.18146  2.89801  2.37887  2.77519  2.98518  4.58477  3.61503
          0.03439  3.78307  4.50541  0.61958  0.77255  0.48576  0.95510
    152   2.89754  5.00452  1.05545  2.28841  4.37064  3.14646  3.85893  3.93935  2.92725  3.56498  4.54369  2.83913  3.79330  3.09987  3.42908  2.87195  3.23517  3.58903  5.55649  4.26169    152 d - - -
          2.68618  4.42225  2.77519  2.73123  3.46354  2.40513  3.72494  3.29354  2.67741  2.69355  4.24690  2.90347  2.73739  3.18146  2.89801  2.37887  2.77519  2.98518  4.58477  3.61503
          0.03439  3.78307  4.50541  0.61958  0.77255  0.48576  0.95510
    153   2.49263  1.14174  3.98733  3.70854  3.72286  3.13217  4.37559  2.85398  3.53559  2.77244  3.89191  3.71942  3.83203  3.88570  3.67499  2.76367  2.95224  2.60410  5.15536  4.01049    153 c - - -
          2.68618  4.42225  2.77519  2.73123  3.46354  2.40513  3.72494  3.29354  2.67741  2.69355  4.24690  2.90347  2.73739  3.18146  2.89801  2.37887  2.77519  2.98518  4.58477  3.61503
          0.03439  3.78307  4.50541  0.61958  0.77255  0.48576  0.95510
    154   2.89754  5.00452  1.05545  2.28841  4.37064  3.14646  3.85893  3.93935  2.92725  3.56498  4.54369  2.83913  3.79330  3.09987  3.42908  2.87195  3.23517  3.58903  5.55649  4.26169    154 d - - -
          2.68618  4.42225  2.77519  2.73123  3.46354  2.40513  3.72494  3.29354  2.67741  2.69355  4.24690  2.90347  2.73739  3.18146  2.89801  2.37887  2.77519  2.98518  4.58477  3.61503
          0.03439  3.78307  4.50541  0.61958  0.77255  0.48576  0.95510
    155   3.12272  4.64793  3.70807  3.42301  2.30523  3.72735  3.58445  3.14481  3.28308  2.62128  3.82996  3.61668  4.20451  3.61068  3.48418  3.26753  3.40968  3.01150  3.94475  1.12870    155 y - - -
          2.68618  4.42225  2.77519  2.73123  3.46354  2.40513  3.72494  3.29354  2.67741  2.69355  4.24690  2.90347  2.73739  3.18146  2.89801  2.37887  2.77519  2.98518  4.58477  3.61503
          0.03439  3.78307  4.50541  0.61958  0.77255  0.48576  0.95510
    156   2.73798  4.30805  3.99906  3.66205  3.48750  3.62835  4.48005  2.06429  3.52831  2.19214  3.46907  3.86542  4.19572  3.89576  3.74889  3.12835  3.10293  1.14637  5.25587  3.98069    156 v - - -
          2.68618  4.42225  2.77519  2.73123  3.46354  2.40513  3.72494  3.29354  2.67741  2.69355  4.24690  2.90347  2.73739  3.18146  2.89801  2.37887  2.77519  2.98518  4.58477  3.61503
          0.03439  3.78307  4.50541  0.61958  0.77255  0.48576  0.95510
    157   1.15100  4.15200  3.37515  3.16525  3.96629  2.97829  4.19740  3.07884  3.17922  2.96414  4.00823  3.33642  3.70931  3.52934  3.43433  2.50427  2.77556  2.74900  5.40258  4.19338    157 a - - -
          2.68618  4.42225  2.77519  2.73123  3.46354  2.40513  3.72494  3.29354  2.67741  2.69355  4.24690  2.90347  2.73739  3.18146  2.89801  2.37887  2.77519  2.98518  4.58477  3.61503
          0.03439  3.78307  4.50541  0.61958  0.77255  0.48576  0.95510
    158   2.56101  4.34232  3.21613  3.10570  4.24402  0.88154  4.22908  3.82404  3.27444  3.48901  4.46608  3.38109  3.73057  3.60618  3.51798  2.73083  3.03541  3.36993  5.36044  4.34378    158 g - - -
          2.68618  4.42225  2.77519  2.73123  3.46354  2.40513  3.72494  3.29354  2.67741  2.69355  4.24690  2.90347  2.73739  3.18146  2.89801  2.37887  2.77519  2.98518  4.58477  3.61503
          0.03439  3.78307  4.50541  0.61958  0.77255  0.48576  0.95510
    159   2.49263  1.14174  3.98733  3.70854  3.72286  3.13217  4.37559  2.85398  3.53559  2.77244  3.89191  3.71942  3.83203  3.88570  3.67499  2.76367  2.95224  2.60410  5.15536  4.01049    159 c - - -
          2.68618  4.42225  2.77519  2.73123  3.46354  2.40513  3.72494  3.29354  2.67741  2.69355  4.24690  2.90347  2.73739  3.18146  2.89801  2.37887  2.77519  2.98518  4.58477  3.61503
          0.03439  3.78307  4.50541  0.61958  0.77255  0.48576  0.95510
    160   2.89754  5.00452  1.05545  2.28841  4.37064  3.14646  3.85893  3.93935  2.92725  3.56498  4.54369  2.83913  3.79330  3.09987  3.42908  2.87195  3.23517  3.58903  5.55649  4.26169    160 d - - -
          2.68618  4.42225  2.77519  2.73123  3.46354  2.40513  3.72494  3.29354  2.67741  2.69355  4.24690  2.90347  2.73739  3.18146  2.89801  2.37887  2.77519  2.98518  4.58477  3.61503
          0.03439  3.78307  4.50541  0.61958  0.77255  0.48576  0.95510
    161   2.56101  4.34232  3.21613  3.10570  4.24402  0.88154  4.22908  3.82404  3.27444  3.48901  4.46608  3.38109  3.73057  3.60618  3.51798  2.73083  3.03541  3.36993  5.36044  4.34378    161 g - - -
          2.68618  4.42225  2.77519  2.73123  3.46354  2.40513  3.72494  3.29354  2.67741  2.69355  4.24690  2.90347  2.73739  3.18146  2.89801  2.37887  2.77519  2.98518  4.58477  3.61503
          0.03439  3.78307  4.50541  0.61958  0.77255  0.48576  0.95510
    162   3.14810  4.57727  4.11495  3.81467  1.17054  3.85441  3.84403  2.68536  3.72443  2.07750  3.43058  3.91975  4.31687  3.91790  3.86623  3.42123  3.45016  2.66900  4.12394  2.50393    162 f - - -
          2.68618  4.42225  2.77519  2.73123  3.46354  2.40513  3.72494  3.29354  2.67741  2.69355  4.24690  2.90347  2.73739  3.18146  2.89801  2.37887  2.77519  2.98518  4.58477  3.61503
          0.03439  3.78307  4.50541  0.61958  0.77255  0.48576  0.95510
    163   2.90491  4.73409  3.04579  2.79922  3.22756  3.37663  1.34618  3.59359  2.64503  3.09789  4.13587  3.21118  3.92559  3.16503  2.91487  2.97715  3.20629  3.33068  4.69345  3.18148    163 h - - -
          2.68618  4.42225  2.77519  2.73123  3.46354  2.40513  3.72494  3.29354  2.67741  2.69355  4.24690  2.90347  2.73739  3.18146  2.89801  2.37887  2.77519  2.98518  4.58477  3.61503
          0.03439  3.78307  4.50541  0.61958  0.77255  0.48576  0.95510
    164   2.56101  4.34232  3.21613  3.10570  4.24402  0.88154  4.22908  3.82404  3.27444  3.48901  4.46608  3.38109  3.73057  3.60618  3.51798  2.73083  3.03541  3.36993  5.36044  4.34378    164 g - - -
          2.68618  4.42225  2.77519  2.73123  3.46354  2.40513  3.72494  3.29354  2.67741  2.69355  4.24690  2.90347  2.73739  3.18146  2.89801  2.37887  2.77519  2.98518  4.58477  3.61503
          0.03439  3.78307  4.50541  0.61958  0.77255  0.48576  0.95510
    165   2.73798  4.30805  3.99906  3.66205  3.48750  3.62835  4.48005  2.06429  3.52831  2.19214  3.46907  3.86542  4.19572  3.89576  3.74889  3.12835  3.10293  1.14637  5.25587  3.98069    165 v - - -
          2.68618  4.42225  2.77519  2.73123  3.46354  2.40513  3.72494  3.29354  2.67741  2.69355  4.24690  2.90347  2.73739  3.18146  2.89801  2.37887  2.77519  2.98518  4.58477  3.61503
          0.03439  3.78307  4.50541  0.61958  0.77255  0.48576  0.95510
    166   1.15100  4.15200  3.37515  3.16525  3.96629  2.97829  4.19740  3.07884  3.17922  2.96414  4.00823  3.33642  3.70931  3.52934  3.43433  2.50427  2.77556  2.74900  5.40258  4.19338    166 a - - -
          2.68618  4.42225  2.77519  2.73123  3.46354  2.40513  3.72494  3.29354  2.67741  2.69355  4.24690  2.90347  2.73739  3.18146  2.89801  2.37887  2.77519  2.98518  4.58477  3.61503
          0.03439  3.78307  4.50541  0.61958  0.77255  0.48576  0.95510
    167   2.90882  4.74928  3.39079  2.92416  4.08120  3.41065  3.76726  3.61883  2.21291  3.15129  4.15633  3.28950  3.91985  2.99425  1.12469  2.99878  3.18239  3.34728  5.20208  4.03049    167 r - - -
          2.68618  4.42225  2.77519  2.73123  3.46354  2.40513  3.72494  3.29354  2.67741  2.69355  4.24690  2.90347  2.73739  3.18146  2.89801  2.37887  2.77519  2.98518  4.58477  3.61503
          0.03439  3.78307  4.50541  0.61958  0.77255  0.48576  0.95510
    168   2.81487  4.79288  2.84934  2.60560  3.94867  3.30959  3.76210  3.56826  2.43343  3.07929  4.11258  3.06343  3.86362  1.40249  2.71819  2.86778  3.11330  3.30442  5.23815  3.92674    168 q - - -
          2.68618  4.42225  2.77519  2.73123  3.46354  2.40513  3.72494  3.29354  2.67741  2.69355  4.24690  2.90347  2.73739  3.18146  2.89801  2.37887  2.77519  2.98518  4.58477  3.61503
          0.03439  3.78307  4.50541  0.61958  0.77255  0.48576  0.95510
    169   1.15100  4.15200  3.37515  3.16525  3.96629  2.97829  4.19740  3.07884  3.17922  2.96414  4.00823  3.33642  3.70931  3.52934  3.43433  2.50427  2.77556  2.74900  5.40258  4.19338    169 a - - -
          2.68618  4.42225  2.77519  2.73123  3.46354  2.40513  3.72494  3.29354  2.67741  2.69355  4.24690  2.90347  2.73739  3.18146  2.89801  2.37887  2.77519  2.98518  4.58477  3.61503
          0.03439  3.78307  4.50541  0.61958  0.77255  0.48576  0.95510
    170   2.96152  4.40861  4.20309  3.81768  3.31667  3.96523  4.56412  1.19640  3.64381  1.92430  3.26926  4.07563  4.40746  4.00298  3.85076  3.45408  3.26336  1.85168  5.18700  3.91568    170 i - - -
          2.68618  4.42225  2.77519  2.73123  3.46354  2.40513  3.72494  3.29354  2.67741  2.69355  4.24690  2.90347  2.73739  3.18146  2.89801  2.37887  2.77519  2.98518  4.58477  3.61503
          0.03439  3.78307  4.50541  0.61958  0.77255  0.48576  0.95510
    171   2.64122  4.41057  3.23923  3.06748  4.06561  3.10327  4.15035  3.59025  3.11750  3.22602  4.27391  3.38191  1.01208  3.50916  3.37108  2.80653  3.07638  3.24564  5.27453  4.18594    171 p - - -
          2.68618  4.42225  2.77519  2.73123  3.46354  2.40513  3.72494  3.29354  2.67741  2.69355  4.24690  2.90347  2.73739  3.18146  2.89801  2.37887  2.77519  2.98518  4.58477  3.61503
          0.03439  3.78307  4.50541  0.61958  0.77255  0.48576  0.95510
    172   1.15100  4.15200  3.37515  3.16525  3.96629  2.97829  4.19740  3.07884  3.17922  2.96414  4.00823  3.33642  3.70931  3.52934  3.43433  2.50427  2.77556  2.74900  5.40258  4.19338    172 a - - -
          2.68618  4.42225  2.77519  2.73123  3.46354  2.40513  3.72494  3.29354  2.67741  2.69355  4.24690  2.90347  2.73739  3.18146  2.89801  2.37887  2.77519  2.98518  4.58477  3.61503
          0.03439  3.78307  4.50541  0.61958  0.77255  0.48576  0.95510
    173   2.82849  4.96713  2.43111  1.22416  4.29275  3.21404  3.77879  3.70556  2.64131  3.34784  4.32091  2.86041  3.81390  2.99049  3.04445  2.83843  3.15095  3.39839  5.50804  4.20141    173 e - - -
          2.68618  4.42225  2.77519  2.73123  3.46354  2.40513  3.72494  3.29354  2.67741  2.69355  4.24690  2.90347  2.73739  3.18146  2.89801  2.37887  2.77519  2.98518  4.58477  3.61503
          0.03439  3.78307  4.50541  0.61958  0.77255  0.48576  0.95510
    174   2.90882  4.74928  3.39079  2.92416  4.08120  3.41065  3.76726  3.61883  2.21291  3.15129  4.15633  3.28950  3.91985  2.99425  1.12469  2.99878  3.18239  3.34728  5.20208  4.03049    174 r - - -
          2.68618  4.42225  2.77519  2.73123  3.46354  2.40513  3.72494  3.29354  2.67741  2.69355  4.24690  2.90347  2.73739  3.18146  2.89801  2.37887  2.77519  2.98518  4.58477  3.61503
          0.03439  3.78307  4.50541  0.61958  0.77255  0.48576  0.95510
    175   2.90882  4.74928  3.39079  2.92416  4.08120  3.41065  3.76726  3.61883  2.21291  3.15129  4.15633  3.28950  3.91985  2.99425  1.12469  2.99878  3.18239  3.34728  5.20208  4.03049    175 r - - -
          2.68618  4.42225  2.77519  2.73123  3.46354  2.40513  3.72494  3.29354  2.67741  2.69355  4.24690  2.90347  2.73739  3.18146  2.89801  2.37887  2.77519  2.98518  4.58477  3.61503
          0.03439  3.78307  4.50541  0.61958  0.77255  0.48576  0.95510
    176   2.90882  4.74928  3.39079  2.92416  4.08120  3.41065  3.76726  3.61883  2.21291  3.15129  4.15633  3.28950  3.91985  2.99425  1.12469  2.99878  3.18239  3.34728  5.20208  4.03049    176 r - - -
          2.68618  4.42225  2.77519  2.73123  3.46354  2.40513  3.72494  3.29354  2.67741  2.69355  4.24690  2.90347  2.73739  3.18146  2.89801  2.37887  2.77519  2.98518  4.58477  3.61503
          0.03439  3.78307  4.50541  0.61958  0.77255  0.48576  0.95510
    177   2.36926  4.21323  3.35302  3.10400  3.89396  3.05464  4.12757  3.01039  3.04515  2.87690  3.93546  3.32602  3.75230  3.44519  3.30659  2.56982  1.33334  2.71501  5.33988  4.11137    177 t - - -
          2.68618  4.42225  2.77519  2.73123  3.46354  2.40513  3.72494  3.29354  2.67741  2.69355  4.24690  2.90347  2.73739  3.18146  2.89801  2.37887  2.77519  2.98518  4.58477  3.61503
          0.03439  3.78307  4.50541  0.61958  0.77255  0.48576  0.95510
    178   3.14810  4.57727  4.11495  3.81467  1.17054  3.85441  3.84403  2.68536  3.72443  2.07750  3.43058  3.91975  4.31687  3.91790  3.86623  3.42123  3.45016  2.66900  4.12394  2.50393    178 f - - -
          2.68618  4.42225  2.77519  2.73123  3.46354  2.40513  3.72494  3.29354  2.67741  2.69355  4.24690  2.90347  2.73739  3.18146  2.89801  2.37887  2.77519  2.98518  4.58477  3.61503
          0.03439  3.78307  4.50541  0.61958  0.77255  0.48576  0.95510
    179   2.88004  4.96548  2.45823  1.16011  4.30129  3.21964  3.80223  3.73745  2.67176  3.37033  4.35112  2.89008  3.82082  3.02162  3.06912  2.87341  3.18456  3.43163  5.49006  4.21531    179 e - - -
          2.68618  4.42225  2.77519  2.73123  3.46354  2.40513  3.72494  3.29354  2.67741  2.69355  4.24690  2.90347  2.73739  3.18146  2.89801  2.37887  2.77519  2.98518  4.58477  3.61503
          0.03439  3.78307  4.50541  0.61958  0.77255  0.48576  0.95510
    180   2.90882  4.74928  3.39079  2.92416  4.08120  3.41065  3.76726  3.61883  2.21291  3.15129  4.15633  3.28950  3.91985  2.99425  1.12469  2.99878  3.18239  3.34728  5.20208  4.03049    180 r - - -
          2.68618  4.42225  2.77519  2.73123  3.46354  2.40513  3.72494  3.29354  2.67741  2.69355  4.24690  2.90347  2.73739  3.18146  2.89801  2.37887  2.77519  2.98518  4.58477  3.61503
          0.03439  3.78307  4.50541  0.61958  0.77255  0.48576  0.95510
    181   2.73798  4.30805  3.99906  3.66205  3.48750  3.62835  4.48005  2.06429  3.52831  2.19214  3.46907  3.86542  4.19572  3.89576  3.74889  3.12835  3.10293  1.14637  5.25587  3.98069    181 v - - -
          2.68618  4.42225  2.77519  2.73123  3.46354  2.40513  3.72494  3.29354  2.67741  2.69355  4.24690  2.90347  2.73739  3.18146  2.89801  2.37887  2.77519  2.98518  4.58477  3.61503
          0.03439  3.78307  4.50541  0.61958  0.77255  0.48576  0.95510
    182   3.12272  4.64793  3.70807  3.42301  2.30523  3.72735  3.58445  3.14481  3.28308  2.62128  3.82996  3.61668  4.20451  3.61068  3.48418  3.26753  3.40968  3.01150  3.94475  1.12870    182 y - - -
          2.68618  4.42225  2.77519  2.73123  3.46354  2.40513  3.72494  3.29354  2.67741  2.69355  4.24690  2.90347  2.73739  3.18146  2.89801  2.37887  2.77519  2.98518  4.58477  3.61503
          0.03439  3.78307  4.50541  0.61958  0.77255  0.48576  0.95510
    183   2.64122  4.41057  3.23923  3.06748  4.06561  3.10327  4.15035  3.59025  3.11750  3.22602  4.27391  3.38191  1.01208  3.50916  3.37108  2.80653  3.07638  3.24564  5.27453  4.18594    183 p - - -
          2.68618  4.42225  2.77519  2.73123  3.46354  2.40513  3.72494  3.29354  2.67741  2.69355  4.24690  2.90347  2.73739  3.18146  2.89801  2.37887  2.77519  2.98518  4.58477  3.61503
          0.03439  3.78307  4.50541  0.61958  0.77255  0.48576  0.95510
    184   3.12272  4.64793  3.70807  3.42301  2.30523  3.72735  3.58445  3.14481  3.28308  2.62128  3.82996  3.61668  4.20451  3.61068  3.48418  3.26753  3.40968  3.01150  3.94475  1.12870    184 y - - -
          2.68618  4.42225  2.77519  2.73123  3.46354  2.40513  3.72494  3.29354  2.67741  2.69355  4.24690  2.90347  2.73739  3.18146  2.89801  2.37887  2.77519  2.98518  4.58477  3.61503
          0.03439  3.78307  4.50541  0.61958  0.77255  0.48576  0.95510
    185   1.15100  4.15200  3.37515  3.16525  3.96629  2.97829  4.19740  3.07884  3.17922  2.96414  4.00823  3.33642  3.70931  3.52934  3.43433  2.50427  2.77556  2.74900  5.40258  4.19338    185 a - - -
          2.68618  4.42225  2.77519  2.73123  3.46354  2.40513  3.72494  3.29354  2.67741  2.69355  4.24690  2.90347  2.73739  3.18146  2.89801  2.37887  2.77519  2.98518  4.58477  3.61503
          0.03439  3.78307  4.50541  0.61958  0.77255  0.48576  0.95510
    186   3.19495  4.60016  3.95942  3.64518  2.58592  3.63399  3.79861  3.21693  3.37010  2.62621  3.85467  3.81282  4.14496  3.76266  3.51347  3.39932  3.49141  3.10482  1.08697  2.59314    186 w - - -
          2.68618  4.42225  2.77519  2.73123  3.46354  2.40513  3.72494  3.29354  2.67741  2.69355  4.24690  2.90347  2.73739  3.18146  2.89801  2.37887  2.77519  2.98518  4.58477  3.61503
          0.03439  3.78307  4.50541  0.61958  0.77255  0.48576  0.95510
    187   3.05712  4.54741  4.04436  3.68655  3.10605  3.86586  4.37039  2.30863  3.45505  0.99402  3.16193  3.97033  4.31848  3.84495  3.64467  3.43014  3.35654  2.32219  4.95016  3.65200    187 l - - -
          2.68618  4.42225  2.77519  2.73123  3.46354  2.40513  3.72494  3.29354  2.67741  2.69355  4.24690  2.90347  2.73739  3.18146  2.89801  2.37887  2.77519  2.98518  4.58477  3.61503
          0.03439  3.78307  4.50541  0.61958  0.77255  0.48576  0.95510
    188   2.56101  4.34232  3.21613  3.10570  4.24402  0.88154  4.22908  3.82404  3.27444  3.48901  4.46608  3.38109  3.73057  3.60618  3.51798  2.73083  3.03541  3.36993  5.36044  4.34378    188 g - - -
          2.68618  4.42225  2.77519  2.73123  3.46354  2.40513  3.72494  3.29354  2.67741  2.69355  4.24690  2.90347  2.73739  3.18146  2.89801  2.37887  2.77519  2.98518  4.58477  3.61503
          0.03439  3.78307  4.50541  0.61958  0.77255  0.48576  0.95510
    189   2.96152  4.40861  4.20309  3.81768  3.31667  3.96523  4.56412  1.19640  3.64381  1.92430  3.26926  4.07563  4.40746  4.00298  3.85076  3.45408  3.26336  1.85168  5.18700  3.91568    189 i - - -
          2.68618  4.42225  2.77519  2.73123  3.46354  2.40513  3.72494  3.29354  2.67741  2.69355  4.24690  2.90347  2.73739  3.18146  2.89801  2.37887  2.77519  2.98518  4.58477  3.61503
          0.03439  3.78307  4.50541  0.61958  0.77255  0.48576  0.95510
    190   3.05712  4.54741  4.04436  3.68655  3.10605  3.86586  4.37039  2.30863  3.45505  0.99402  3.16193  3.97033  4.31848  3.84495  3.64467  3.43014  3.35654  2.32219  4.95016  3.65200    190 l - - -
          2.68618  4.42225  2.77519  2.73123  3.46354  2.40513  3.72494  3.29354  2.67741  2.69355  4.24690  2.90347  2.73739  3.18146  2.89801  2.37887  2.77519  2.98518  4.58477  3.61503
          0.03439  3.78307  4.50541  0.61958  0.77255  0.48576  0.95510
    191   1.15100  4.15200  3.37515  3.16525  3.96629  2.97829  4.19740  3.07884  3.17922  2.96414  4.00823  3.33642  3.70931  3.52934  3.43433  2.50427  2.77556  2.74900  5.40258  4.19338    191 a - - -
          2.68618  4.42225  2.77519  2.73123  3.46354  2.40513  3.72494  3.29354  2.67741  2.69355  4.24690  2.90347  2.73739  3.18146  2.89801  2.37887  2.77519  2.98518  4.58477  3.61503
          0.03439  3.78307  4.50541  0.61958  0.77255  0.48576  0.95510
    192   2.89754  5.00452  1.05545  2.28841  4.37064  3.14646  3.85893  3.93935  2.92725  3.56498  4.54369  2.83913  3.79330  3.09987  3.42908  2.87195  3.23517  3.58903  5.55649  4.26169    192 d - - -
          2.68618  4.42225  2.77519  2.73123  3.46354  2.40513  3.72494  3.29354  2.67741  2.69355  4.24690  2.90347  2.73739  3.18146  2.89801  2.37887  2.77519  2.98518  4.58477  3.61503
          0.03439  3.78307  4.50541  0.61958  0.77255  0.48576  0.95510
    193   1.15100  4.15200  3.37515  3.16525  3.96629  2.97829  4.19740  3.07884  3.17922  2.96414  4.00823  3.33642  3.70931  3.52934  3.43433  2.50427  2.77556  2.74900  5.40258  4.19338    193 a - - -
          2.68618  4.42225  2.77519  2.73123  3.46354  2.40513  3.72494  3.29354  2.67741  2.69355  4.24690  2.90347  2.73739  3.18146  2.89801  2.37887  2.77519  2.98518  4.58477  3.61503
          0.03439  3.78307  4.50541  0.61958  0.77255  0.48576  0.95510
    194   1.15100  4.15200  3.37515  3.16525  3.96629  2.97829  4.19740  3.07884  3.17922  2.96414  4.00823  3.33642  3.70931  3.52934  3.43433  2.50427  2.77556  2.74900  5.40258  4.19338    194 a - - -
          2.68618  4.42225  2.77519  2.73123  3.46354  2.40513  3.72494  3.29354  2.67741  2.69355  4.24690  2.90347  2.73739  3.18146  2.89801  2.37887  2.77519  2.98518  4.58477  3.61503
          0.03439  3.78307  4.50541  0.61958  0.77255  0.48576  0.95510
    195   2.64122  4.41057  3.23923  3.06748  4.06561  3.10327  4.15035  3.59025  3.11750  3.22602  4.27391  3.38191  1.01208  3.50916  3.37108  2.80653  3.07638  3.24564  5.27453  4.18594    195 p - - -
          2.68618  4.42225  2.77519  2.73123  3.46354  2.40513  3.72494  3.29354  2.67741  2.69355  4.24690  2.90347  2.73739  3.18146  2.89801  2.37887  2.77519  2.98518  4.58477  3.61503
          0.03439  3.78307  4.50541  0.61958  0.77255  0.48576  0.95510
    196   2.27548  4.19325  3.13286  2.94707  3.98826  2.92498  4.05815  3.49993  3.01461  3.22813  4.16366  3.18462  3.65695  3.37164  3.30166  1.23450  2.74938  3.05483  5.36857  4.07190    196 s - - -
          2.68618  4.42225  2.77519  2.73123  3.46354  2.40513  3.72494  3.29354  2.67741  2.69355  4.24690  2.90347  2.73739  3.18146  2.89801  2.37887  2.77519  2.98518  4.58477  3.61503
          0.03439  3.78307  4.50541  0.61958  0.77255  0.48576  0.95510
    197   3.05712  4.54741  4.04436  3.68655  3.10605  3.86586  4.37039  2.30863  3.45505  0.99402  3.16193  3.97033  4.31848  3.84495  3.64467  3.43014  3.35654  2.32219  4.95016  3.65200    197 l - - -
          2.68618  4.42225  2.77519  2.73123  3.46354  2.40513  3.72494  3.29354  2.67741  2.69355  4.24690  2.90347  2.73739  3.18146  2.89801  2.37887  2.77519  2.98518  4.58477  3.61503
          0.03439  3.78307  4.50541  0.61958  0.77255  0.48576  0.95510
    198   2.89754  5.00452  1.05545  2.28841  4.37064  3.14646  3.85893  3.93935  2.92725  3.56498  4.54369  2.83913  3.79330  3.09987  3.42908  2.87195  3.23517  3.58903  5.55649  4.26169    198 d - - -
          2.68618  4.42225  2.77519  2.73123  3.46354  2.40513  3.72494  3.29354  2.67741  2.69355  4.24690  2.90347  2.73739  3.18146  2.89801  2.37887  2.77519  2.98518  4.58477  3.61503
          0.03439  3.78307  4.50541  0.61958  0.77255  0.48576  0.95510
    199   2.88004  4.96548  2.45823  1.16011  4.30129  3.21964  3.80223  3.73745  2.67176  3.37033  4.35112  2.89008  3.82082  3.02162  3.06912  2.87341  3.18456  3.43163  5.49006  4.21531    199 e - - -
          2.68618  4.42225  2.77519  2.73123  3.46354  2.40513  3.72494  3.29354  2.67741  2.69355  4.24690  2.90347  2.73739  3.18146  2.89801  2.37887  2.77519  2.98518  4.58477  3.61503
          0.03439  3.78307  4.50541  0.61958  0.77255  0.48576  0.95510
    200   3.05712  4.54741  4.04436  3.68655  3.10605  3.86586  4.37039  2.30863  3.45505  0.99402  3.16193  3.97033  4.31848  3.84495  3.64467  3.43014  3.35654  2.32219  4.95016  3.65200    200 l - - -
          2.68618  4.42225  2.77519  2.73123  3.46354  2.40513  3.72494  3.29354  2.67741  2.69355  4.24690  2.90347  2.73739  3.18146  2.89801  2.37887  2.77519  2.98518  4.58477  3.61503
          0.03439  3.78307  4.50541  0.61958  0.77255  0.48576  0.95510
    201   2.73798  4.30805  3.99906  3.66205  3.48750  3.62835  4.48005  2.06429  3.52831  2.19214  3.46907  3.86542  4.19572  3.89576  3.74889  3.12835  3.10293  1.14637  5.25587  3.98069    201 v - - -
          2.68618  4.42225  2.77519  2.73123  3.46354  2.40513  3.72494  3.29354  2.67741  2.69355  4.24690  2.90347  2.73739  3.18146  2.89801  2.37887  2.77519  2.98518  4.58477  3.61503
          0.03439  3.78307  4.50541  0.61958  0.77255  0.48576  0.95510
    202   3.12272  4.64793  3.70807  3.42301  2.30523  3.72735  3.58445  3.14481  3.28308  2.62128  3.82996  3.61668  4.20451  3.61068  3.48418  3.26753  3.40968  3.01150  3.94475  1.12870    202 y - - -
          2.68618  4.42225  2.77519  2.73123  3.46354  2.40513  3.72494  3.29354  2.67741  2.69355  4.24690  2.90347  2.73739  3.18146  2.89801  2.37887  2.77519  2.98518  4.58477  3.61503
          0.03439  3.78307  4.50541  0.61958  0.77255  0.48576  0.95510
    203   1.15100  4.15200  3.37515  3.16525  3.96629  2.97829  4.19740  3.07884  3.17922  2.96414  4.00823  3.33642  3.70931  3.52934  3.43433  2.50427  2.77556  2.74900  5.40258  4.19338    203 a - - -
          2.68618  4.42225  2.77519  2.73123  3.46354  2.40513  3.72494  3.29354  2.67741  2.69355  4.24690  2.90347  2.73739  3.18146  2.89801  2.37887  2.77519  2.98518  4.58477  3.61503
          0.03439  3.78307  4.50541  0.61958  0.77255  0.48576  0.95510
    204   2.90491  4.73409  3.04579  2.79922  3.22756  3.37663  1.34618  3.59359  2.64503  3.09789  4.13587  3.21118  3.92559  3.16503  2.91487  2.97715  3.20629  3.33068  4.69345  3.18148    204 h - - -
          2.68618  4.42225  2.77519  2.73123  3.46354  2.40513  3.72494  3.29354  2.67741  2.69355  4.24690  2.90347  2.73739  3.18146  2.89801  2.37887  2.77519  2.98518  4.58477  3.61503
          0.03439  3.78307  4.50541  0.61958  0.77255  0.48576  0.95510
    205   2.90491  4.73409  3.04579  2.79922  3.22756  3.37663  1.34618  3.59359  2.64503  3.09789  4.13587  3.21118  3.92559  3.16503  2.91487  2.97715  3.20629  3.33068  4.69345  3.18148    205 h - - -
          2.68618  4.42225  2.77519  2.73123  3.46354  2.40513  3.72494  3.29354  2.67741  2.69355  4.24690  2.90347  2.73739  3.18146  2.89801  2.37887  2.77519  2.98518  4.58477  3.61503
          0.03439  3.78307  4.50541  0.61958  0.77255  0.48576  0.95510
    206   1.15100  4.15200  3.37515  3.16525  3.96629  2.97829  4.19740  3.07884  3.17922  2.96414  4.00823  3.33642  3.70931  3.52934  3.43433  2.50427  2.77556  2.74900  5.40258  4.19338    206 a - - -
          2.68618  4.42225  2.77519  2.73123  3.46354  2.40513  3.72494  3.29354  2.67741  2.69355  4.24690  2.90347  2.73739  3.18146  2.89801  2.37887  2.77519  2.98518  4.58477  3.61503
          0.03439  3.78307  4.50541  0.61958  0.77255  0.48576  0.95510
    207   2.89350  4.74896  3.38302  2.90888  4.06385  3.41509  3.75225  3.59450  2.19371  3.11700  4.13400  3.27459  3.91974  2.97568  1.15989  2.98230  3.16526  3.32499  5.19984  4.01252    207 r - - -
          2.68618  4.42225  2.77519  2.73123  3.46354  2.40513  3.72494  3.29354  2.67741  2.69355  4.24690  2.90347  2.73739  3.18146  2.89801  2.37887  2.77519  2.98518  4.58477  3.61503
          0.03439  3.78307  4.50541  0.61958  0.77255  0.48576  0.95510
    208   2.56101  4.34232  3.21613  3.10570  4.24402  0.88154  4.22908  3.82404  3.27444  3.48901  4.46608  3.38109  3.73057  3.60618  3.51798  2.73083  3.03541  3.36993  5.36044  4.34378    208 g - - -
          2.68618  4.42225  2.77519  2.73123  3.46354  2.40513  3.72494  3.29354  2.67741  2.69355  4.24690  2.90347  2.73739  3.18146  2.89801  2.37887  2.77519  2.98518  4.58477  3.61503
          0.03439  3.78307  4.50541  0.61958  0.77255  0.48576  0.95510
    209   3.14810  4.57727  4.11495  3.81467  1.17054  3.85441  3.84403  2.68536  3.72443  2.07750  3.43058  3.91975  4.31687  3.91790  3.86623  3.42123  3.45016  2.66900  4.12394  2.50393    209 f - - -
          2.68618  4.42225  2.77519  2.73123  3.46354  2.40513  3.72494  3.29354  2.67741  2.69355  4.24690  2.90347  2.73739  3.18146  2.89801  2.37887  2.77519  2.98518  4.58477  3.61503
          0.03439  3.78307  4.50541  0.61958  0.77255  0.48576  0.95510
    210   1.15100  4.15200  3.37515  3.16525  3.96629  2.97829  4.19740  3.07884  3.17922  2.96414  4.00823  3.33642  3.70931  3.52934  3.43433  2.50427  2.77556  2.74900  5.40258  4.19338    210 a - - -
          2.68618  4.42225  2.77519  2.73123  3.46354  2.40513  3.72494  3.29354  2.67741  2.69355  4.24690  2.90347  2.73739  3.18146  2.89801  2.37887  2.77519  2.98518  4.58477  3.61503
          0.03439  3.78307  4.50541  0.61958  0.77255  0.48576  0.95510
    211   3.05712  4.54741  4.04436  3.68655  3.10605  3.86586  4.37039  2.30863  3.45505  0.99402  3.16193  3.97033  4.31848  3.84495  3.64467  3.43014  3.35654  2.32219  4.95016  3.65200    211 l - - -
          2.68618  4.42225  2.77519  2.73123  3.46354  2.40513  3.72494  3.29354  2.67741  2.69355  4.24690  2.90347  2.73739  3.18146  2.89801  2.37887  2.77519  2.98518  4.58477  3.61503
          0.03439  3.78307  4.50541  0.61958  0.77255  0.48576  0.95510
    212   3.14810  4.57727  4.11495  3.81467  1.17054  3.85441  3.84403  2.68536  3.72443  2.07750  3.43058  3.91975  4.31687  3.91790  3.86623  3.42123  3.45016  2.66900  4.12394  2.50393    212 f - - -
          2.68618  4.42225  2.77519  2.73123  3.46354  2.40513  3.72494  3.29354  2.67741  2.69355  4.24690  2.90347  2.73739  3.18146  2.89801  2.37887  2.77519  2.98518  4.58477  3.61503
          0.03439  3.78307  4.50541  0.61958  0.77255  0.48576  0.95510
    213   2.27548  4.19325  3.13286  2.94707  3.98826  2.92498  4.05815  3.49993  3.01461  3.22813  4.16366  3.18462  3.65695  3.37164  3.30166  1.23450  2.74938  3.05483  5.36857  4.07190    213 s - - -
          2.68618  4.42225  2.77519  2.73123  3.46354  2.40513  3.72494  3.29354  2.67741  2.69355  4.24690  2.90347  2.73739  3.18146  2.89801  2.37887  2.77519  2.98518  4.58477  3.61503
          0.03439  3.78307  4.50541  0.61958  0.77255  0.48576  0.95510
    214   2.90210  4.46616  3.95442  3.54331  3.17403  3.76718  4.29929  2.34093  3.31539  1.78440  1.56108  3.83117  4.22928  3.70446  3.53079  3.24084  3.20670  2.33606  5.00158  3.75412    214 m - - -
          2.68618  4.42225  2.77519  2.73123  3.46354  2.40513  3.72494  3.29354  2.67741  2.69355  4.24690  2.90347  2.73739  3.18146  2.89801  2.37887  2.77519  2.98518  4.58477  3.61503
          0.03439  3.78307  4.50541  0.61958  0.77255  0.48576  0.95510
    215   2.90882  4.74928  3.39079  2.92416  4.08120  3.41065  3.76726  3.61883  2.21291  3.15129  4.15633  3.28950  3.91985  2.99425  1.12469  2.99878  3.18239  3.34728  5.20208  4.03049    215 r - - -
          2.68618  4.42225  2.77519  2.73123  3.46354  2.40513  3.72494  3.29354  2.67741  2.69355  4.24690  2.90347  2.73739  3.18146  2.89801  2.37887  2.77519  2.98518  4.58477  3.61503
          0.03439  3.78307  4.50541  0.61958  0.77255  0.48576  0.95510
    216   2.27548  4.19325  3.13286  2.94707  3.98826  2.92498  4.05815  3.49993  3.01461  3.22813  4.16366  3.18462  3.65695  3.37164  3.30166  1.23450  2.74938  3.05483  5.36857  4.07190    216 s - - -
          2.68618  4.42225  2.77519  2.73123  3.46354  2.40513  3.72494  3.29354  2.67741  2.69355  4.24690  2.90347  2.73739  3.18146  2.89801  2.37887  2.77519  2.98518  4.58477  3.61503
          0.03439  3.78307  4.50541  0.61958  0.77255  0.48576  0.95510
    217   2.64122  4.41057  3.23923  3.06748  4.06561  3.10327  4.15035  3.59025  3.11750  3.22602  4.27391  3.38191  1.01208  3.50916  3.37108  2.80653  3.07638  3.24564  5.27453  4.18594    217 p - - -
          2.68618  4.42225  2.77519  2.73123  3.46354  2.40513  3.72494  3.29354  2.67741  2.69355  4.24690  2.90347  2.73739  3.18146  2.89801  2.37887  2.77519  2.98518  4.58477  3.61503
          0.03439  3.78307  4.50541  0.61958  0.77255  0.48576  0.95510
    218   2.34097  4.19851  3.33159  3.07926  3.89186  3.04029  4.10941  3.01033  3.02109  2.88495  3.92854  3.30031  3.74032  3.42039  3.28722  2.52941  1.38485  2.70688  5.34706  4.10023    218 t - - -
          2.68618  4.42225  2.77519  2.73123  3.46354  2.40513  3.72494  3.29354  2.67741  2.69355  4.24690  2.90347  2.73739  3.18146  2.89801  2.37887  2.77519  2.98518  4.58477  3.61503
          0.03439  3.78307  4.50541  0.61958  0.77255  0.48576  0.95510
    219   2.73798  4.30805  3.99906  3.66205  3.48750  3.62835  4.48005  2.06429  3.52831  2.19214  3.46907  3.86542  4.19572  3.89576  3.74889  3.12835  3.10293  1.14637  5.25587  3.98069    219 v - - -
          2.68618  4.42225  2.77519  2.73123  3.46354  2.40513  3.72494  3.29354  2.67741  2.69355  4.24690  2.90347  2.73739  3.18146  2.89801  2.37887  2.77519  2.98518  4.58477  3.61503
          0.03439  3.78307  4.50541  0.61958  0.77255  0.48576  0.95510
    220   2.36926  4.21323  3.35302  3.10400  3.89396  3.05464  4.12757  3.01039  3.04515  2.87690  3.93546  3.32602  3.75230  3.44519  3.30659  2.56982  1.33334  2.71501  5.33988  4.11137    220 t - - -
          2.68618  4.42225  2.77519  2.73123  3.46354  2.40513  3.72494  3.29354  2.67741  2.69355  4.24690  2.90347  2.73739  3.18146  2.89801  2.37887  2.77519  2.98518  4.58477  3.61503
          0.03439  3.78307  4.50541  0.61958  0.77255  0.48576  0.95510
    221   2.90882  4.74928  3.39079  2.92416  4.08120  3.41065  3.76726  3.61883  2.21291  3.15129  4.15633  3.28950  3.91985  2.99425  1.12469  2.99878  3.18239  3.34728  5.20208  4.03049    221 r - - -
          2.68618  4.42225  2.77519  2.73123  3.46354  2.40513  3.72494  3.29354  2.67741  2.69355  4.24690  2.90347  2.73739  3.18146  2.89801  2.37887  2.77519  2.98518  4.58477  3.61503
          0.03439  3.78307  4.50541  0.61958  0.77255  0.48576  0.95510
    222   3.05712  4.54741  4.04436  3.68655  3.10605  3.86586  4.37039  2.30863  3.45505  0.99402  3.16193  3.97033  4.31848  3.84495  3.64467  3.43014  3.35654  2.32219  4.95016  3.65200    222 l - - -
          2.68618  4.42225  2.77519  2.73123  3.46354  2.40513  3.72494  3.29354  2.67741  2.69355  4.24690  2.90347  2.73739  3.18146  2.89801  2.37887  2.77519  2.98518  4.58477  3.61503
          0.03439  3.78307  4.50541  0.61958  0.77255  0.48576  0.95510
    223   3.12272  4.64793  3.70807  3.42301  2.30523  3.72735  3.58445  3.14481  3.28308  2.62128  3.82996  3.61668  4.20451  3.61068  3.48418  3.26753  3.40968  3.01150  3.94475  1.12870    223 y - - -
          2.68618  4.42225  2.77519  2.73123  3.46354  2.40513  3.72494  3.29354  2.67741  2.69355  4.24690  2.90347  2.73739  3.18146  2.89801  2.37887  2.77519  2.98518  4.58477  3.61503
          0.03439  3.78307  4.50541  0.61958  0.77255  0.48576  0.95510
    224   3.05712  4.54741  4.04436  3.68655  3.10605  3.86586  4.37039  2.30863  3.45505  0.99402  3.16193  3.97033  4.31848  3.84495  3.64467  3.43014  3.35654  2.32219  4.95016  3.65200    224 l - - -
          2.68618  4.42225  2.77519  2.73123  3.46354  2.40513  3.72494  3.29354  2.67741  2.69355  4.24690  2.90347  2.73739  3.18146  2.89801  2.37887  2.77519  2.98518  4.58477  3.61503
          0.03439  3.78307  4.50541  0.61958  0.77255  0.48576  0.95510
    225   2.81487  4.79288  2.84934  2.60560  3.94867  3.30959  3.76210  3.56826  2.43343  3.07929  4.11258  3.06343  3.86362  1.40249  2.71819  2.86778  3.11330  3.30442  5.23815  3.92674    225 q - - -
          2.68618  4.42225  2.77519  2.73123  3.46354  2.40513  3.72494  3.29354  2.67741  2.69355  4.24690  2.90347  2.73739  3.18146  2.89801  2.37887  2.77519  2.98518  4.58477  3.61503
          0.03439  3.78307  4.50541  0.61958  0.77255  0.48576  0.95510
    226   2.49263  1.14174  3.98733  3.70854  3.72286  3.13217  4.37559  2.85398  3.53559  2.77244  3.89191  3.71942  3.83203  3.88570  3.67499  2.76367  2.95224  2.60410  5.15536  4.01049    226 c - - -
          2.68618  4.42225  2.77519  2.73123  3.46354  2.40513  3.72494  3.29354  2.67741  2.69355  4.24690  2.90347  2.73739  3.18146  2.89801  2.37887  2.77519  2.98518  4.58477  3.61503
          0.03439  3.78307  4.50541  0.61958  0.77255  0.48576  0.95510
    227   2.90882  4.74928  3.39079  2.92416  4.08120  3.41065  3.76726  3.61883  2.21291  3.15129  4.15633  3.28950  3.91985  2.99425  1.12469  2.99878  3.18239  3.34728  5.20208  4.03049    227 r - - -
          2.68618  4.42225  2.77519  2.73123  3.46354  2.40513  3.72494  3.29354  2.67741  2.69355  4.24690  2.90347  2.73739  3.18146  2.89801  2.37887  2.77519  2.98518  4.58477  3.61503
          0.03439  3.78307  4.50541  0.61958  0.77255  0.48576  0.95510
    228   2.55118  4.37508  3.17051  2.98991  4.02186  3.07528  4.09527  3.52381  3.03815  3.18068  4.20740  3.30255  1.15299  3.43020  3.30846  2.69358  2.98815  3.17002  5.29155  4.13141    228 p - - -
          2.68618  4.42225  2.77519  2.73123  3.46354  2.40513  3.72494  3.29354  2.67741  2.69355  4.24690  2.90347  2.73739  3.18146  2.89801  2.37887  2.77519  2.98518  4.58477  3.61503
          0.03439  3.78307  4.50541  0.61958  0.77255  0.48576  0.95510
    229   2.89754  5.00452  1.05545  2.28841  4.37064  3.14646  3.85893  3.93935  2.92725  3.56498  4.54369  2.83913  3.79330  3.09987  3.42908  2.87195  3.23517  3.58903  5.55649  4.26169    229 d - - -
          2.68618  4.42225  2.77519  2.73123  3.46354  2.40513  3.72494  3.29354  2.67741  2.69355  4.24690  2.90347  2.73739  3.18146  2.89801  2.37887  2.77519  2.98518  4.58477  3.61503
          0.03439  3.78307  4.50541  0.61958  0.77255  0.48576  0.95510
    230   2.88004  4.96548  2.45823  1.16011  4.30129  3.21964  3.80223  3.73745  2.67176  3.37033  4.35112  2.89008  3.82082  3.02162  3.06912  2.87341  3.18456  3.43163  5.49006  4.21531    230 e - - -
          2.68618  4.42225  2.77519  2.73123  3.46354  2.40513  3.72494  3.29354  2.67741  2.69355  4.24690  2.90347  2.73739  3.18146  2.89801  2.37887  2.77519  2.98518  4.58477  3.61503
          0.03439  3.78307  4.50541  0.61958  0.77255  0.48576  0.95510
    231   2.65330  4.64260  2.66689  2.54465  3.99243  3.12701  3.85597  3.68596  2.75353  3.34391  4.30171  1.32708  3.77572  3.13074  3.10325  2.72532  3.03355  3.31727  5.30909  3.94886    231 n - - -
          2.68618  4.42225  2.77519  2.73123  3.46354  2.40513  3.72494  3.29354  2.67741  2.69355  4.24690  2.90347  2.73739  3.18146  2.89801  2.37887  2.77519  2.98518  4.58477  3.61503
          0.03439  3.78307  4.50541  0.61958  0.77255  0.48576  0.95510
    232   3.05712  4.54741  4.04436  3.68655  3.10605  3.86586  4.37039  2.30863  3.45505  0.99402  3.16193  3.97033  4.31848  3.84495  3.64467  3.43014  3.35654  2.32219  4.95016  3.65200    232 l - - -
          2.68618  4.42225  2.77519  2.73123  3.46354  2.40513  3.72494  3.29354  2.67741  2.69355  4.24690  2.90347  2.73739  3.18146  2.89801  2.37887  2.77519  2.98518  4.58477  3.61503
          0.03439  3.78307  4.50541  0.61958  0.77255  0.48576  0.95510
    233   1.15100  4.15200  3.37515  3.16525  3.96629  2.97829  4.19740  3.07884  3.17922  2.96414  4.00823  3.33642  3.70931  3.52934  3.43433  2.50427  2.77556  2.74900  5.40258  4.19338    233 a - - -
          2.68618  4.42225  2.77519  2.73123  3.46354  2.40513  3.72494  3.29354  2.67741  2.69355  4.24690  2.90347  2.73739  3.18146  2.89801  2.37887  2.77519  2.98518  4.58477  3.61503
          0.03439  3.78307  4.50541  0.61958  0.77255  0.48576  0.95510
    234   2.88004  4.96548  2.45823  1.16011  4.30129  3.21964  3.80223  3.73745  2.67176  3.37033  4.35112  2.89008  3.82082  3.02162  3.06912  2.87341  3.18456  3.43163  5.49006  4.21531    234 e - - -
          2.68618  4.42225  2.77519  2.73123  3.46354  2.40513  3.72494  3.29354  2.67741  2.69355  4.24690  2.90347  2.73739  3.18146  2.89801  2.37887  2.77519  2.98518  4.58477  3.61503
          0.03439  3.78307  4.50541  0.61958  0.77255  0.48576  0.95510
    235   3.19495  4.60016  3.95942  3.64518  2.58592  3.63399  3.79861  3.21693  3.37010  2.62621  3.85467  3.81282  4.14496  3.76266  3.51347  3.39932  3.49141  3.10482  1.08697  2.59314    235 w - - -
          2.68618  4.42225  2.77519  2.73123  3.46354  2.40513  3.72494  3.29354  2.67741  2.69355  4.24690  2.90347  2.73739  3.18146  2.89801  2.37887  2.77519  2.98518  4.58477  3.61503
          0.03439  3.78307  4.50541  0.61958  0.77255  0.48576  0.95510
    236   2.64122  4.41057  3.23923  3.06748  4.06561  3.10327  4.15035  3.59025  3.11750  3.22602  4.27391  3.38191  1.01208  3.50916  3.37108  2.80653  3.07638  3.24564  5.27453  4.18594    236 p - - -
          2.68618  4.42225  2.77519  2.73123  3.46354  2.40513  3.72494  3.29354  2.67741  2.69355  4.24690  2.90347  2.73739  3.18146  2.89801  2.37887  2.77519  2.98518  4.58477  3.61503
          0.03439  3.78307  4.50541  0.61958  0.77255  0.48576  0.95510
    237   2.89754  5.00452  1.05545  2.28841  4.37064  3.14646  3.85893  3.93935  2.92725  3.56498  4.54369  2.83913  3.79330  3.09987  3.42908  2.87195  3.23517  3.58903  5.55649  4.26169    237 d - - -
          2.68618  4.42225  2.77519  2.73123  3.46354  2.40513  3.72494  3.29354  2.67741  2.69355  4.24690  2.90347  2.73739  3.18146  2.89801  2.37887  2.77519  2.98518  4.58477  3.61503
          0.03439  3.78307  4.50541  0.61958  0.77255  0.48576  0.95510
    238   1.15100  4.15200  3.37515  3.16525  3.96629  2.97829  4.19740  3.07884  3.17922  2.96414  4.00823  3.33642  3.70931  3.52934  3.43433  2.50427  2.77556  2.74900  5.40258  4.19338    238 a - - -
          2.68618  4.42225  2.77519  2.73123  3.46354  2.40513  3.72494  3.29354  2.67741  2.69355  4.24690  2.90347  2.73739  3.18146  2.89801  2.37887  2.77519  2.98518  4.58477  3.61503
          0.03439  3.78307  4.50541  0.61958  0.77255  0.48576  0.95510
    239   2.90882  4.74928  3.39079  2.92416  4.08120  3.41065  3.76726  3.61883  2.21291  3.15129  4.15633  3.28950  3.91985  2.99425  1.12469  2.99878  3.18239  3.34728  5.20208  4.03049    239 r - - -
          2.68618  4.42225  2.77519  2.73123  3.46354  2.40513  3.72494  3.29354  2.67741  2.69355  4.24690  2.90347  2.73739  3.18146  2.89801  2.37887  2.77519  2.98518  4.58477  3.61503
          0.03439  3.78307  4.50541  0.61958  0.77255  0.48576  0.95510
    240   2.96152  4.40861  4.20309  3.81768  3.31667  3.96523  4.56412  1.19640  3.64381  1.92430  3.26926  4.07563  4.40746  4.00298  3.85076  3.45408  3.26336  1.85168  5.18700  3.91568    240 i - - -
          2.68618  4.42225  2.77519  2.73123  3.46354  2.40513  3.72494  3.29354  2.67741  2.69355  4.24690  2.90347  2.73739  3.18146  2.89801  2.37887  2.77519  2.98518  4.58477  3.61503
          0.03439  3.78307  4.50541  0.61958  0.77255  0.48576  0.95510
    241   3.19495  4.60016  3.95942  3.64518  2.58592  3.63399  3.79861  3.21693  3.37010  2.62621  3.85467  3.81282  4.14496  3.76266  3.51347  3.39932  3.49141  3.10482  1.08697  2.59314    241 w - - -
          2.68618  4.42225  2.77519  2.73123  3.46354  2.40513  3.72494  3.29354  2.67741  2.69355  4.24690  2.90347  2.73739  3.18146  2.89801  2.37887  2.77519  2.98518  4.58477  3.61503
          0.03439  3.78307  4.50541  0.61958  0.77255  0.48576  0.95510
    242   2.88004  4.96548  2.45823  1.16011  4.30129  3.21964  3.80223  3.73745  2.67176  3.37033  4.35112  2.89008  3.82082  3.02162  3.06912  2.87341  3.18456  3.43163  5.49006  4.21531    242 e - - -
          2.68618  4.42225  2.77519  2.73123  3.46354  2.40513  3.72494  3.29354  2.67741  2.69355  4.24690  2.90347  2.73739  3.18146  2.89801  2.37887  2.77519  2.98518  4.58477  3.61503
          0.03439  3.78307  4.50541  0.61958  0.77255  0.48576  0.95510
    243   2.88004  4.96548  2.45823  1.16011  4.30129  3.21964  3.80223  3.73745  2.67176  3.37033  4.35112  2.89008  3.82082  3.02162  3.06912  2.87341  3.18456  3.43163  5.49006  4.21531    243 e - - -
          2.68618  4.42225  2.77519  2.73123  3.46354  2.40513  3.72494  3.29354  2.67741  2.69355  4.24690  2.90347  2.73739  3.18146  2.89801  2.37887  2.77519  2.98518  4.58477  3.61503
          0.03439  3.78307  4.50541  0.61958  0.77255  0.48576  0.95510
    244   3.05712  4.54741  4.04436  3.68655  3.10605  3.86586  4.37039  2.30863  3.45505  0.99402  3.16193  3.97033  4.31848  3.84495  3.64467  3.43014  3.35654  2.32219  4.95016  3.65200    244 l - - -
          2.68618  4.42225  2.77519  2.73123  3.46354  2.40513  3.72494  3.29354  2.67741  2.69355  4.24690  2.90347  2.73739  3.18146  2.89801  2.37887  2.77519  2.98518  4.58477  3.61503
          0.03439  3.78307  4.50541  0.61958  0.77255  0.48576  0.95510
    245   2.56101  4.34232  3.21613  3.10570  4.24402  0.88154  4.22908  3.82404  3.27444  3.48901  4.46608  3.38109  3.73057  3.60618  3.51798  2.73083  3.03541  3.36993  5.36044  4.34378    245 g - - -
          2.68618  4.42225  2.77519  2.73123  3.46354  2.40513  3.72494  3.29354  2.67741  2.69355  4.24690  2.90347  2.73739  3.18146  2.89801  2.37887  2.77519  2.98518  4.58477  3.61503
          0.03439  3.78307  4.50541  0.61958  0.77255  0.48576  0.95510
    246   2.36926  4.21323  3.35302  3.10400  3.89396  3.05464  4.12757  3.01039  3.04515  2.87690  3.93546  3.32602  3.75230  3.44519  3.30659  2.56982  1.33334  2.71501  5.33988  4.11137    246 t - - -
          2.68618  4.42225  2.77519  2.73123  3.46354  2.40513  3.72494  3.29354  2.67741  2.69355  4.24690  2.90347  2.73739  3.18146  2.89801  2.37887  2.77519  2.98518  4.58477  3.61503
          0.03439  3.78307  4.50541  0.61958  0.77255  0.48576  0.95510
    247   2.90882  4.74928  3.39079  2.92416  4.08120  3.41065  3.76726  3.61883  2.21291  3.15129  4.15633  3.28950  3.91985  2.99425  1.12469  2.99878  3.18239  3.34728  5.20208  4.03049    247 r - - -
          2.68618  4.42225  2.77519  2.73123  3.46354  2.40513  3.72494  3.29354  2.67741  2.69355  4.24690  2.90347  2.73739  3.18146  2.89801  2.37887  2.77519  2.98518  4.58477  3.61503
          0.03439  3.78307  4.50541  0.61958  0.77255  0.48576  0.95510
    248   3.14810  4.57727  4.11495  3.81467  1.17054  3.85441  3.84403  2.68536  3.72443  2.07750  3.43058  3.91975  4.31687  3.91790  3.86623  3.42123  3.45016  2.66900  4.12394  2.50393    248 f - - -
          2.68618  4.42225  2.77519  2.73123  3.46354  2.40513  3.72494  3.29354  2.67741  2.69355  4.24690  2.90347  2.73739  3.18146  2.89801  2.37887  2.77519  2.98518  4.58477  3.61503
          0.03439  3.78307  4.50541  0.61958  0.77255  0.48576  0.95510
    249   2.88004  4.96548  2.45823  1.16011  4.30129  3.21964  3.80223  3.73745  2.67176  3.37033  4.35112  2.89008  3.82082  3.02162  3.06912  2.87341  3.18456  3.43163  5.49006  4.21531    249 e - - -
          2.68618  4.42225  2.77519  2.73123  3.46354  2.40513  3.72494  3.29354  2.67741  2.69355  4.24690  2.90347  2.73739  3.18146  2.89801  2.37887  2.77519  2.98518  4.58477  3.61503
          0.03439  3.78307  4.50541  0.61958  0.77255  0.48576  0.95510
    250   2.63739  4.63822  2.65535  2.53139  3.99188  3.12280  3.84644  3.67133  2.73915  3.33336  4.28766  1.36278  3.77168  3.11662  3.09126  2.70904  3.01013  3.30193  5.31755  3.94733    250 n - - -
          2.68618  4.42225  2.77519  2.73123  3.46354  2.40513  3.72494  3.29354  2.67741  2.69355  4.24690  2.90347  2.73739  3.18146  2.89801  2.37887  2.77519  2.98518  4.58477  3.61503
          0.03439  3.78307  4.50541  0.61958  0.77255  0.48576  0.95510
    251   2.89754  5.00452  1.05545  2.28841  4.37064  3.14646  3.85893  3.93935  2.92725  3.56498  4.54369  2.83913  3.79330  3.09987  3.42908  2.87195  3.23517  3.58903  5.55649  4.26169    251 d - - -
          2.68618  4.42225  2.77519  2.73123  3.46354  2.40513  3.72494  3.29354  2.67741  2.69355  4.24690  2.90347  2.73739  3.18146  2.89801  2.37887  2.77519  2.98518  4.58477  3.61503
          0.03439  3.78307  4.50541  0.61958  0.77255  0.48576  0.95510
    252   2.56101  4.34232  3.21613  3.10570  4.24402  0.88154  4.22908  3.82404  3.27444  3.48901  4.46608  3.38109  3.73057  3.60618  3.51798  2.73083  3.03541  3.36993  5.36044  4.34378    252 g - - -
          2.68618  4.42225  2.77519  2.73123  3.46354  2.40513  3.72494  3.29354  2.67741  2.69355  4.24690  2.90347  2.73739  3.18146  2.89801  2.37887  2.77519  2.98518  4.58477  3.61503
          0.03439  3.78307  4.50541  0.61958  0.77255  0.48576  0.95510
    253   2.56101  4.34232  3.21613  3.10570  4.24402  0.88154  4.22908  3.82404  3.27444  3.48901  4.46608  3.38109  3.73057  3.60618  3.51798  2.73083  3.03541  3.36993  5.36044  4.34378    253 g - - -
          2.68618  4.42225  2.77519  2.73123  3.46354  2.40513  3.72494  3.29354  2.67741  2.69355  4.24690  2.90347  2.73739  3.18146  2.89801  2.37887  2.77519  2.98518  4.58477  3.61503
          0.03439  3.78307  4.50541  0.61958  0.77255  0.48576  0.95510
    254   3.19495  4.60016  3.95942  3.64518  2.58592  3.63399  3.79861  3.21693  3.37010  2.62621  3.85467  3.81282  4.14496  3.76266  3.51347  3.39932  3.49141  3.10482  1.08697  2.59314    254 w - - -
          2.68618  4.42225  2.77519  2.73123  3.46354  2.40513  3.72494  3.29354  2.67741  2.69355  4.24690  2.90347  2.73739  3.18146  2.89801  2.37887  2.77519  2.98518  4.58477  3.61503
          0.03439  3.78307  4.50541  0.61958  0.77255  0.48576  0.95510
    255   2.36926  4.21323  3.35302  3.10400  3.89396  3.05464  4.12757  3.01039  3.04515  2.87690  3.93546  3.32602  3.75230  3.44519  3.30659  2.56982  1.33334  2.71501  5.33988  4.11137    255 t - - -
          2.68618  4.42225  2.77519  2.73123  3.46354  2.40513  3.72494  3.29354  2.67741  2.69355  4.24690  2.90347  2.73739  3.18146  2.89801  2.37887  2.77519  2.98518  4.58477  3.61503
          0.03439  3.78307  4.50541  0.61958  0.77255  0.48576  0.95510
    256   2.64122  4.41057  3.23923  3.06748  4.06561  3.10327  4.15035  3.59025  3.11750  3.22602  4.27391  3.38191  1.01208  3.50916  3.37108  2.80653  3.07638  3.24564  5.27453  4.18594    256 p - - -
          2.68618  4.42225  2.77519  2.73123  3.46354  2.40513  3.72494  3.29354  2.67741  2.69355  4.24690  2.90347  2.73739  3.18146  2.89801  2.37887  2.77519  2.98518  4.58477  3.61503
          0.03439  3.78307  4.50541  0.61958  0.77255  0.48576  0.95510
    257   2.36926  4.21323  3.35302  3.10400  3.89396  3.05464  4.12757  3.01039  3.04515  2.87690  3.93546  3.32602  3.75230  3.44519  3.30659  2.56982  1.33334  2.71501  5.33988  4.11137    257 t - - -
          2.68618  4.42225  2.77519  2.73123  3.46354  2.40513  3.72494  3.29354  2.67741  2.69355  4.24690  2.90347  2.73739  3.18146  2.89801  2.37887  2.77519  2.98518  4.58477  3.61503
          0.03439  3.78307  4.50541  0.61958  0.77255  0.48576  0.95510
    258   2.64122  4.41057  3.23923  3.06748  4.06561  3.10327  4.15035  3.59025  3.11750  3.22602  4.27391  3.38191  1.01208  3.50916  3.37108  2.80653  3.07638  3.24564  5.27453  4.18594    258 p - - -
          2.68618  4.42225  2.77519  2.73123  3.46354  2.40513  3.72494  3.29354  2.67741  2.69355  4.24690  2.90347  2.73739  3.18146  2.89801  2.37887  2.77519  2.98518  4.58477  3.61503
          0.03439  3.78307  4.50541  0.61958  0.77255  0.48576  0.95510
    259   2.49675  4.31292  3.17802  3.05937  4.20446  0.96252  4.19428  3.75773  3.22133  3.43905  4.40615  3.33030  3.71406  3.55427  3.47732  2.66480  2.97218  3.28207  5.37472  4.30121    259 g - - -
          2.68618  4.42225  2.77519  2.73123  3.46354  2.40513  3.72494  3.29354  2.67741  2.69355  4.24690  2.90347  2.73739  3.18146  2.89801  2.37887  2.77519  2.98518  4.58477  3.61503
          0.03439  3.78307  4.50541  0.61958  0.77255  0.48576  0.95510
    260   2.90882  4.74928  3.39079  2.92416  4.08120  3.41065  3.76726  3.61883  2.21291  3.15129  4.15633  3.28950  3.91985  2.99425  1.12469  2.99878  3.18239  3.34728  5.20208  4.03049    260 r - - -
          2.68618  4.42225  2.77519  2.73123  3.46354  2.40513  3.72494  3.29354  2.67741  2.69355  4.24690  2.90347  2.73739  3.18146  2.89801  2.37887  2.77519  2.98518  4.58477  3.61503
          0.03439  3.78307  4.50541  0.61958  0.77255  0.48576  0.95510
    261   2.96152  4.40861  4.20309  3.81768  3.31667  3.96523  4.56412  1.19640  3.64381  1.92430  3.26926  4.07563  4.40746  4.00298  3.85076  3.45408  3.26336  1.85168  5.18700  3.91568    261 i - - -
          2.68618  4.42225  2.77519  2.73123  3.46354  2.40513  3.72494  3.29354  2.67741  2.69355  4.24690  2.90347  2.73739  3.18146  2.89801  2.37887  2.77519  2.98518  4.58477  3.61503
          0.03439  3.78307  4.50541  0.61958  0.77255  0.48576  0.95510
    262   2.36926  4.21323  3.35302  3.10400  3.89396  3.05464  4.12757  3.01039  3.04515  2.87690  3.93546  3.32602  3.75230  3.44519  3.30659  2.56982  1.33334  2.71501  5.33988  4.11137    262 t - - -
          2.68618  4.42225  2.77519  2.73123  3.46354  2.40513  3.72494  3.29354  2.67741  2.69355  4.24690  2.90347  2.73739  3.18146  2.89801  2.37887  2.77519  2.98518  4.58477  3.61503
          0.03439  3.78307  4.50541  0.61958  0.77255  0.48576  0.95510
    263   2.81487  4.79288  2.84934  2.60560  3.94867  3.30959  3.76210  3.56826  2.43343  3.07929  4.11258  3.06343  3.86362  1.40249  2.71819  2.86778  3.11330  3.30442  5.23815  3.92674    263 q - - -
          2.68618  4.42225  2.77519  2.73123  3.46354  2.40513  3.72494  3.29354  2.67741  2.69355  4.24690  2.90347  2.73739  3.18146  2.89801  2.37887  2.77519  2.98518  4.58477  3.61503
          0.03439  3.78307  4.50541  0.61958  0.77255  0.48576  0.95510
    264   2.89374  4.84870  3.06355  2.70520  4.21457  3.39010  3.71627  3.63882  1.16818  3.22489  4.19368  3.13272  3.89888  2.91473  2.42424  2.94310  3.15504  3.35253  5.30813  4.10889    264 k - - -
          2.68618  4.42225  2.77519  2.73123  3.46354  2.40513  3.72494  3.29354  2.67741  2.69355  4.24690  2.90347  2.73739  3.18146  2.89801  2.37887  2.77519  2.98518  4.58477  3.61503
          0.03439  3.78307  4.50541  0.61958  0.77255  0.48576  0.95510
    265   2.27548  4.19325  3.13286  2.94707  3.98826  2.92498  4.05815  3.49993  3.01461  3.22813  4.16366  3.18462  3.65695  3.37164  3.30166  1.23450  2.74938  3.05483  5.36857  4.07190    265 s - - -
          2.68618  4.42225  2.77519  2.73123  3.46354  2.40513  3.72494  3.29354  2.67741  2.69355  4.24690  2.90347  2.73739  3.18146  2.89801  2.37887  2.77519  2.98518  4.58477  3.61503
          0.03439  3.78307  4.50541  0.61958  0.77255  0.48576  0.95510
    266   2.73798  4.30805  3.99906  3.66205  3.48750  3.62835  4.48005  2.06429  3.52831  2.19214  3.46907  3.86542  4.19572  3.89576  3.74889  3.12835  3.10293  1.14637  5.25587  3.98069    266 v - - -
          2.68618  4.42225  2.77519  2.73123  3.46354  2.40513  3.72494  3.29354  2.67741  2.69355  4.24690  2.90347  2.73739  3.18146  2.89801  2.37887  2.77519  2.98518  4.58477  3.61503
          0.03439  3.78307  4.50541  0.61958  0.77255  0.48576  0.95510
    267   2.36926  4.21323  3.35302  3.10400  3.89396  3.05464  4.12757  3.01039  3.04515  2.87690  3.93546  3.32602  3.75230  3.44519  3.30659  2.56982  1.33334  2.71501  5.33988  4.11137    267 t - - -
          2.68618  4.42225  2.77519  2.73123  3.46354  2.40513  3.72494  3.29354  2.67741  2.69355  4.24690  2.90347  2.73739  3.18146  2.89801  2.37887  2.77519  2.98518  4.58477  3.61503
          0.03439  3.78307  4.50541  0.61958  0.77255  0.48576  0.95510
    268   2.64122  4.41057  3.23923  3.06748  4.06561  3.10327  4.15035  3.59025  3.11750  3.22602  4.27391  3.38191  1.01208  3.50916  3.37108  2.80653  3.07638  3.24564  5.27453  4.18594    268 p - - -
          2.68618  4.42225  2.77519  2.73123  3.46354  2.40513  3.72494  3.29354  2.67741  2.69355  4.24690  2.90347  2.73739  3.18146  2.89801  2.37887  2.77519  2.98518  4.58477  3.61503
          0.03439  3.78307  4.50541  0.61958  0.77255  0.48576  0.95510
    269   2.90210  4.46616  3.95442  3.54331  3.17403  3.76718  4.29929  2.34093  3.31539  1.78440  1.56108  3.83117  4.22928  3.70446  3.53079  3.24084  3.20670  2.33606  5.00158  3.75412    269 m - - -
          2.68618  4.42225  2.77519  2.73123  3.46354  2.40513  3.72494  3.29354  2.67741  2.69355  4.24690  2.90347  2.73739  3.18146  2.89801  2.37887  2.77519  2.98518  4.58477  3.61503
          0.03439  3.78307  4.50541  0.61958  0.77255  0.48576  0.95510
    270   2.90882  4.74928  3.39079  2.92416  4.08120  3.41065  3.76726  3.61883  2.21291  3.15129  4.15633  3.28950  3.91985  2.99425  1.12469  2.99878  3.18239  3.34728  5.20208  4.03049    270 r - - -
          2.68618  4.42225  2.77519  2.73123  3.46354  2.40513  3.72494  3.29354  2.67741  2.69355  4.24690  2.90347  2.73739  3.18146  2.89801  2.37887  2.77519  2.98518  4.58477  3.61503
          0.03439  3.78307  4.50541  0.61958  0.77255  0.48576  0.95510
    271   2.27548  4.19325  3.13286  2.94707  3.98826  2.92498  4.05815  3.49993  3.01461  3.22813  4.16366  3.18462  3.65695  3.37164  3.30166  1.23450  2.74938  3.05483  5.36857  4.07190    271 s - - -
          2.68618  4.42225  2.77519  2.73123  3.46354  2.40513  3.72494  3.29354  2.67741  2.69355  4.24690  2.90347  2.73739  3.18146  2.89801  2.37887  2.77519  2.98518  4.58477  3.61503
          0.03439  3.78307  4.50541  0.61958  0.77255  0.48576  0.95510
    272   2.75810  4.37124  3.75273  3.39170  1.55366  3.58871  3.76020  2.72987  3.31996  2.32197  3.49652  3.57935  4.09532  3.58302  3.54771  2.72499  3.07966  2.58987  4.22661  2.62531    272 f - - -
          2.68618  4.42225  2.77519  2.73123  3.46354  2.40513  3.72494  3.29354  2.67741  2.69355  4.24690  2.90347  2.73739  3.18146  2.89801  2.37887  2.77519  2.98518  4.58477  3.61503
          0.03439  3.78307  4.50541  0.61958  0.77255  0.48576  0.95510
    273   2.73798  4.30805  3.99906  3.66205  3.48750  3.62835  4.48005  2.06429  3.52831  2.19214  3.46907  3.86542  4.19572  3.89576  3.74889  3.12835  3.10293  1.14637  5.25587  3.98069    273 v - - -
          2.68618  4.42225  2.77519  2.73123  3.46354  2.40513  3.72494  3.29354  2.67741  2.69355  4.24690  2.90347  2.73739  3.18146  2.89801  2.37887  2.77519  2.98518  4.58477  3.61503
          0.03439  3.78307  4.50541  0.61958  0.77255  0.48576  0.95510
    274   2.27548  4.19325  3.13286  2.94707  3.98826  2.92498  4.05815  3.49993  3.01461  3.22813  4.16366  3.18462  3.65695  3.37164  3.30166  1.23450  2.74938  3.05483  5.36857  4.07190    274 s - - -
          2.68618  4.42225  2.77519  2.73123  3.46354  2.40513  3.72494  3.29354  2.67741  2.69355  4.24690  2.90347  2.73739  3.18146  2.89801  2.37887  2.77519  2.98518  4.58477  3.61503
          0.03439  3.78307  4.50541  0.61958  0.77255  0.48576  0.95510
    275   2.88004  4.96548  2.45823  1.16011  4.30129  3.21964  3.80223  3.73745  2.67176  3.37033  4.35112  2.89008  3.82082  3.02162  3.06912  2.87341  3.18456  3.43163  5.49006  4.21531    275 e - - -
          2.68618  4.42225  2.77519  2.73123  3.46354  2.40513  3.72494  3.29354  2.67741  2.69355  4.24690  2.90347  2.73739  3.18146  2.89801  2.37887  2.77519  2.98518  4.58477  3.61503
          0.03439  3.78307  4.50541  0.61958  0.77255  0.48576  0.95510
    276   2.36926  4.21323  3.35302  3.10400  3.89396  3.05464  4.12757  3.01039  3.04515  2.87690  3.93546  3.32602  3.75230  3.44519  3.30659  2.56982  1.33334  2.71501  5.33988  4.11137    276 t - - -
          2.68618  4.42225  2.77519  2.73123  3.46354  2.40513  3.72494  3.29354  2.67741  2.69355  4.24690  2.90347  2.73739  3.18146  2.89801  2.37887  2.77519  2.98518  4.58477  3.61503
          0.03439  3.78307  4.50541  0.61958  0.77255  0.48576  0.95510
    277   2.90210  4.46616  3.95442  3.54331  3.17403  3.76718  4.29929  2.34093  3.31539  1.78440  1.56108  3.83117  4.22928  3.70446  3.53079  3.24084  3.20670  2.33606  5.00158  3.75412    277 m - - -
          2.68618  4.42225  2.77519  2.73123  3.46354  2.40513  3.72494  3.29354  2.67741  2.69355  4.24690  2.90347  2.73739  3.18146  2.89801  2.37887  2.77519  2.98518  4.58477  3.61503
          0.03439  3.78307  4.50541  0.61958  0.77255  0.48576  0.95510
    278   2.81487  4.79288  2.84934  2.60560  3.94867  3.30959  3.76210  3.56826  2.43343  3.07929  4.11258  3.06343  3.86362  1.40249  2.71819  2.86778  3.11330  3.30442  5.23815  3.92674    278 q - - -
          2.68618  4.42225  2.77519  2.73123  3.46354  2.40513  3.72494  3.29354  2.67741  2.69355  4.24690  2.90347  2.73739  3.18146  2.89801  2.37887  2.77519  2.98518  4.58477  3.61503
          0.03439  3.78307  4.50541  0.61958  0.77255  0.48576  0.95510
    279   2.90491  4.73409  3.04579  2.79922  3.22756  3.37663  1.34618  3.59359  2.64503  3.09789  4.13587  3.21118  3.92559  3.16503  2.91487  2.97715  3.20629  3.33068  4.69345  3.18148    279 h - - -
          2.68618  4.42225  2.77519  2.73123  3.46354  2.40513  3.72494  3.29354  2.67741  2.69355  4.24690  2.90347  2.73739  3.18146  2.89801  2.37887  2.77519  2.98518  4.58477  3.61503
          0.03439  3.78307  4.50541  0.61958  0.77255  0.48576  0.95510
    280   2.56101  4.34232  3.21613  3.10570  4.24402  0.88154  4.22908  3.82404  3.27444  3.48901  4.46608  3.38109  3.73057  3.60618  3.51798  2.73083  3.03541  3.36993  5.36044  4.34378    280 g - - -
          2.68618  4.42225  2.77519  2.73123  3.46354  2.40513  3.72494  3.29354  2.67741  2.69355  4.24690  2.90347  2.73739  3.18146  2.89801  2.37887  2.77519  2.98518  4.58477  3.61503
          0.03439  3.78307  4.50541  0.61958  0.77255  0.48576  0.95510
    281   2.90882  4.74928  3.39079  2.92416  4.08120  3.41065  3.76726  3.61883  2.21291  3.15129  4.15633  3.28950  3.91985  2.99425  1.12469  2.99878  3.18239  3.34728  5.20208  4.03049    281 r - - -
          2.68618  4.42225  2.77519  2.73123  3.46354  2.40513  3.72494  3.29354  2.67741  2.69355  4.24690  2.90347  2.73739  3.18146  2.89801  2.37887  2.77519  2.98518  4.58477  3.61503
          0.03439  3.78307  4.50541  0.61958  0.77255  0.48576  0.95510
    282   3.05712  4.54741  4.04436  3.68655  3.10605  3.86586  4.37039  2.30863  3.45505  0.99402  3.16193  3.97033  4.31848  3.84495  3.64467  3.43014  3.35654  2.32219  4.95016  3.65200    282 l - - -
          2.68618  4.42225  2.77519  2.73123  3.46354  2.40513  3.72494  3.29354  2.67741  2.69355  4.24690  2.90347  2.73739  3.18146  2.89801  2.37887  2.77519  2.98518  4.58477  3.61503
          0.03439  3.78307  4.50541  0.61958  0.77255  0.48576  0.95510
    283   3.11043  4.52920  4.30522  3.83985  1.76834  4.12078  4.03397  2.33825  3.69898  1.44863  3.06460  4.02007  4.43843  3.88631  3.87254  3.48850  3.35640  2.37618  4.35475  2.81303    283 l - - -
          2.68618  4.42225  2.77519  2.73123  3.46354  2.40513  3.72494  3.29354  2.67741  2.69355  4.24690  2.90347  2.73739  3.18146  2.89801  2.37887  2.77519  2.98518  4.58477  3.61503
          0.03439  3.78307  4.50541  0.61958  0.77255  0.48576  0.95510
    284   3.05712  4.54741  4.04436  3.68655  3.10605  3.86586  4.37039  2.30863  3.45505  0.99402  3.16193  3.97033  4.31848  3.84495  3.64467  3.43014  3.35654  2.32219  4.95016  3.65200    284 l - - -
          2.68618  4.42225  2.77519  2.73123  3.46354  2.40513  3.72494  3.29354  2.67741  2.69355  4.24690  2.90347  2.73739  3.18146  2.89801  2.37887  2.77519  2.98518  4.58477  3.61503
          0.03439  3.78307  4.50541  0.61958  0.77255  0.48576  0.95510
    285   1.15100  4.15200  3.37515  3.16525  3.96629  2.97829  4.19740  3.07884  3.17922  2.96414  4.00823  3.33642  3.70931  3.52934  3.43433  2.50427  2.77556  2.74900  5.40258  4.19338    285 a - - -
          2.68618  4.42225  2.77519  2.73123  3.46354  2.40513  3.72494  3.29354  2.67741  2.69355  4.24690  2.90347  2.73739  3.18146  2.89801  2.37887  2.77519  2.98518  4.58477  3.61503
          0.03439  3.78307  4.50541  0.61958  0.77255  0.48576  0.95510
    286   2.56101  4.34232  3.21613  3.10570  4.24402  0.88154  4.22908  3.82404  3.27444  3.48901  4.46608  3.38109  3.73057  3.60618  3.51798  2.73083  3.03541  3.36993  5.36044  4.34378    286 g - - -
          2.68618  4.42225  2.77519  2.73123  3.46354  2.40513  3.72494  3.29354  2.67741  2.69355  4.24690  2.90347  2.73739  3.18146  2.89801  2.37887  2.77519  2.98518  4.58477  3.61503
          0.03439  3.78307  4.50541  0.61958  0.77255  0.48576  0.95510
    287   2.89754  5.00452  1.05545  2.28841  4.37064  3.14646  3.85893  3.93935  2.92725  3.56498  4.54369  2.83913  3.79330  3.09987  3.42908  2.87195  3.23517  3.58903  5.55649  4.26169    287 d - - -
          2.68618  4.42225  2.77519  2.73123  3.46354  2.40513  3.72494  3.29354  2.67741  2.69355  4.24690  2.90347  2.73739  3.18146  2.89801  2.37887  2.77519  2.98518  4.58477  3.61503
          0.03439  3.78307  4.50541  0.61958  0.77255  0.48576  0.95510
    288   1.15100  4.15200  3.37515  3.16525  3.96629  2.97829  4.19740  3.07884  3.17922  2.96414  4.00823  3.33642  3.70931  3.52934  3.43433  2.50427  2.77556  2.74900  5.40258  4.19338    288 a - - -
          2.68618  4.42225  2.77519  2.73123  3.46354  2.40513  3.72494  3.29354  2.67741  2.69355  4.24690  2.90347  2.73739  3.18146  2.89801  2.37887  2.77519  2.98518  4.58477  3.61503
          0.03439  3.78307  4.50541  0.61958  0.77255  0.48576  0.95510
    289   1.15100  4.15200  3.37515  3.16525  3.96629  2.97829  4.19740  3.07884  3.17922  2.96414  4.00823  3.33642  3.70931  3.52934  3.43433  2.50427  2.77556  2.74900  5.40258  4.19338    289 a - - -
          2.68618  4.42225  2.77519  2.73123  3.46354  2.40513  3.72494  3.29354  2.67741  2.69355  4.24690  2.90347  2.73739  3.18146  2.89801  2.37887  2.77519  2.98518  4.58477  3.61503
          0.03439  3.78307  4.50541  0.61958  0.77255  0.48576  0.95510
    290   2.90491  4.73409  3.04579  2.79922  3.22756  3.37663  1.34618  3.59359  2.64503  3.09789  4.13587  3.21118  3.92559  3.16503  2.91487  2.97715  3.20629  3.33068  4.69345  3.18148    290 h - - -
          2.68618  4.42225  2.77519  2.73123  3.46354  2.40513  3.72494  3.29354  2.67741  2.69355  4.24690  2.90347  2.73739  3.18146  2.89801  2.37887  2.77519  2.98518  4.58477  3.61503
          0.03439  3.78307  4.50541  0.61958  0.77255  0.48576  0.95510
    291   2.96152  4.40861  4.20309  3.81768  3.31667  3.96523  4.56412  1.19640  3.64381  1.92430  3.26926  4.07563  4.40746  4.00298  3.85076  3.45408  3.26336  1.85168  5.18700  3.91568    291 i - - -
          2.68618  4.42225  2.77519  2.73123  3.46354  2.40513  3.72494  3.29354  2.67741  2.69355  4.24690  2.90347  2.73739  3.18146  2.89801  2.37887  2.77519  2.98518  4.58477  3.61503
          0.03439  3.78307  4.50541  0.61958  0.77255  0.48576  0.95510
    292   2.73798  4.30805  3.99906  3.66205  3.48750  3.62835  4.48005  2.06429  3.52831  2.19214  3.46907  3.86542  4.19572  3.89576  3.74889  3.12835  3.10293  1.14637  5.25587  3.98069    292 v - - -
          2.68618  4.42225  2.77519  2.73123  3.46354  2.40513  3.72494  3.29354  2.67741  2.69355  4.24690  2.90347  2.73739  3.18146  2.89801  2.37887  2.77519  2.98518  4.58477  3.61503
          0.03439  3.78307  4.50541  0.61958  0.77255  0.48576  0.95510
    293   2.64122  4.41057  3.23923  3.06748  4.06561  3.10327  4.15035  3.59025  3.11750  3.22602  4.27391  3.38191  1.01208  3.50916  3.37108  2.80653  3.07638  3.24564  5.27453  4.18594    293 p - - -
          2.68618  4.42225  2.77519  2.73123  3.46354  2.40513  3.72494  3.29354  2.67741  2.69355  4.24690  2.90347  2.73739  3.18146  2.89801  2.37887  2.77519  2.98518  4.58477  3.61503
          0.03439  3.78307  4.50541  0.61958  0.77255  0.48576  0.95510
    294   2.64122  4.41057  3.23923  3.06748  4.06561  3.10327  4.15035  3.59025  3.11750  3.22602  4.27391  3.38191  1.01208  3.50916  3.37108  2.80653  3.07638  3.24564  5.27453  4.18594    294 p - - -
          2.68618  4.42225  2.77519  2.73123  3.46354  2.40513  3.72494  3.29354  2.67741  2.69355  4.24690  2.90347  2.73739  3.18146  2.89801  2.37887  2.77519  2.98518  4.58477  3.61503
          0.03439  3.78307  4.50541  0.61958  0.77255  0.48576  0.95510
    295   2.36926  4.21323  3.35302  3.10400  3.89396  3.05464  4.12757  3.01039  3.04515  2.87690  3.93546  3.32602  3.75230  3.44519  3.30659  2.56982  1.33334  2.71501  5.33988  4.11137    295 t - - -
          2.68618  4.42225  2.77519  2.73123  3.46354  2.40513  3.72494  3.29354  2.67741  2.69355  4.24690  2.90347  2.73739  3.18146  2.89801  2.37887  2.77519  2.98518  4.58477  3.61503
          0.03439  3.78307  4.50541  0.61958  0.77255  0.48576  0.95510
    296   2.56101  4.34232  3.21613  3.10570  4.24402  0.88154  4.22908  3.82404  3.27444  3.48901  4.46608  3.38109  3.73057  3.60618  3.51798  2.73083  3.03541  3.36993  5.36044  4.34378    296 g - - -
          2.68618  4.42225  2.77519  2.73123  3.46354  2.40513  3.72494  3.29354  2.67741  2.69355  4.24690  2.90347  2.73739  3.18146  2.89801  2.37887  2.77519  2.98518  4.58477  3.61503
          0.03439  3.78307  4.50541  0.61958  0.77255  0.48576  0.95510
    297   1.15100  4.15200  3.37515  3.16525  3.96629  2.97829  4.19740  3.07884  3.17922  2.96414  4.00823  3.33642  3.70931  3.52934  3.43433  2.50427  2.77556  2.74900  5.40258  4.19338    297 a - - -
          2.68618  4.42225  2.77519  2.73123  3.46354  2.40513  3.72494  3.29354  2.67741  2.69355  4.24690  2.90347  2.73739  3.18146  2.89801  2.37887  2.77519  2.98518  4.58477  3.61503
          0.03439  3.78307  4.50541  0.61958  0.77255  0.48576  0.95510
    298   2.89374  4.84870  3.06355  2.70520  4.21457  3.39010  3.71627  3.63882  1.16818  3.22489  4.19368  3.13272  3.89888  2.91473  2.42424  2.94310  3.15504  3.35253  5.30813  4.10889    298 k - - -
          2.68618  4.42225  2.77519  2.73123  3.46354  2.40513  3.72494  3.29354  2.67741  2.69355  4.24690  2.90347  2.73739  3.18146  2.89801  2.37887  2.77519  2.98518  4.58477  3.61503
          0.03439  3.78307  4.50541  0.61958  0.77255  0.48576  0.95510
    299   2.56101  4.34232  3.21613  3.10570  4.24402  0.88154  4.22908  3.82404  3.27444  3.48901  4.46608  3.38109  3.73057  3.60618  3.51798  2.73083  3.03541  3.36993  5.36044  4.34378    299 g - - -
          2.68618  4.42225  2.77519  2.73123  3.46354  2.40513  3.72494  3.29354  2.67741  2.69355  4.24690  2.90347  2.73739  3.18146  2.89801  2.37887  2.77519  2.98518  4.58477  3.61503
          0.03439  3.78307  4.50541  0.61958  0.77255  0.48576  0.95510
    300   2.90210  4.46616  3.95442  3.54331  3.17403  3.76718  4.29929  2.34093  3.31539  1.78440  1.56108  3.83117  4.22928  3.70446  3.53079  3.24084  3.20670  2.33606  5.00158  3.75412    300 m - - -
          2.68618  4.42225  2.77519  2.73123  3.46354  2.40513  3.72494  3.29354  2.67741  2.69355  4.24690  2.90347  2.73739  3.18146  2.89801  2.37887  2.77519  2.98518  4.58477  3.61503
          0.03439  3.78307  4.50541  0.61958  0.77255  0.48576  0.95510
    301   2.65330  4.64260  2.66689  2.54465  3.99243  3.12701  3.85597  3.68596  2.75353  3.34391  4.30171  1.32708  3.77572  3.13074  3.10325  2.72532  3.03355  3.31727  5.30909  3.94886    301 n - - -
          2.68618  4.42225  2.77519  2.73123  3.46354  2.40513  3.72494  3.29354  2.67741  2.69355  4.24690  2.90347  2.73739  3.18146  2.89801  2.37887  2.77519  2.98518  4.58477  3.61503
          0.03439  3.78307  4.50541  0.61958  0.77255  0.48576  0.95510
    302   3.05712  4.54741  4.04436  3.68655  3.10605  3.86586  4.37039  2.30863  3.45505  0.99402  3.16193  3.97033  4.31848  3.84495  3.64467  3.43014  3.35654  2.32219  4.95016  3.65200    302 l - - -
          2.68618  4.42225  2.77519  2.73123  3.46354  2.40513  3.72494  3.29354  2.67741  2.69355  4.24690  2.90347  2.73739  3.18146  2.89801  2.37887  2.77519  2.98518  4.58477  3.61503
          0.03439  3.78307  4.50541  0.61958  0.77255  0.48576  0.95510
    303   1.15100  4.15200  3.37515  3.16525  3.96629  2.97829  4.19740  3.07884  3.17922  2.96414  4.00823  3.33642  3.70931  3.52934  3.43433  2.50427  2.77556  2.74900  5.40258  4.19338    303 a - - -
          2.68618  4.42225  2.77519  2.73123  3.46354  2.40513  3.72494  3.29354  2.67741  2.69355  4.24690  2.90347  2.73739  3.18146  2.89801  2.37887  2.77519  2.98518  4.58477  3.61503
          0.03439  3.78307  4.50541  0.61958  0.77255  0.48576  0.95510
    304   2.73798  4.30805  3.99906  3.66205  3.48750  3.62835  4.48005  2.06429  3.52831  2.19214  3.46907  3.86542  4.19572  3.89576  3.74889  3.12835  3.10293  1.14637  5.25587  3.98069    304 v - - -
          2.68618  4.42225  2.77519  2.73123  3.46354  2.40513  3.72494  3.29354  2.67741  2.69355  4.24690  2.90347  2.73739  3.18146  2.89801  2.37887  2.77519  2.98518  4.58477  3.61503
          0.03439  3.78307  4.50541  0.61958  0.77255  0.48576  0.95510
    305   1.15100  4.15200  3.37515  3.16525  3.96629  2.97829  4.19740  3.07884  3.17922  2.96414  4.00823  3.33642  3.70931  3.52934  3.43433  2.50427  2.77556  2.74900  5.40258  4.19338    305 a - - -
          2.68618  4.42225  2.77519  2.73123  3.46354  2.40513  3.72494  3.29354  2.67741  2.69355  4.24690  2.90347  2.73739  3.18146  2.89801  2.37887  2.77519  2.98518  4.58477  3.61503
          0.03439  3.78307  4.50541  0.61958  0.77255  0.48576  0.95510
    306   2.89754  5.00452  1.05545  2.28841  4.37064  3.14646  3.85893  3.93935  2.92725  3.56498  4.54369  2.83913  3.79330  3.09987  3.42908  2.87195  3.23517  3.58903  5.55649  4.26169    306 d - - -
          2.68618  4.42225  2.77519  2.73123  3.46354  2.40513  3.72494  3.29354  2.67741  2.69355  4.24690  2.90347  2.73739  3.18146  2.89801  2.37887  2.77519  2.98518  4.58477  3.61503
          0.03439  3.78307  4.50541  0.61958  0.77255  0.48576  0.95510
    307   2.73798  4.30805  3.99906  3.66205  3.48750  3.62835  4.48005  2.06429  3.52831  2.19214  3.46907  3.86542  4.19572  3.89576  3.74889  3.12835  3.10293  1.14637  5.25587  3.98069    307 v - - -
          2.68618  4.42225  2.77519  2.73123  3.46354  2.40513  3.72494  3.29354  2.67741  2.69355  4.24690  2.90347  2.73739  3.18146  2.89801  2.37887  2.77519  2.98518  4.58477  3.61503
          0.03439  3.78307  4.50541  0.61958  0.77255  0.48576  0.95510
    308   2.90882  4.74928  3.39079  2.92416  4.08120  3.41065  3.76726  3.61883  2.21291  3.15129  4.15633  3.28950  3.91985  2.99425  1.12469  2.99878  3.18239  3.34728  5.20208  4.03049    308 r - - -
          2.68618  4.42225  2.77519  2.73123  3.46354  2.40513  3.72494  3.29354  2.67741  2.69355  4.24690  2.90347  2.73739  3.18146  2.89801  2.37887  2.77519  2.98518  4.58477  3.61503
          0.03439  3.78307  4.50541  0.61958  0.77255  0.48576  0.95510
    309   1.19287  4.13923  3.37449  3.15608  3.94746  2.97396  4.18705  3.04507  3.16272  2.93697  3.98035  3.32367  3.70545  3.51327  3.42160  2.48415  2.75428  2.70688  5.40637  4.17799    309 a - - -
          2.68618  4.42225  2.77519  2.73123  3.46354  2.40513  3.72494  3.29354  2.67741  2.69355  4.24690  2.90347  2.73739  3.18146  2.89801  2.37887  2.77519  2.98518  4.58477  3.61503
          0.03439  3.78307  4.50541  0.61958  0.77255  0.48576  0.95510
    310   3.05712  4.54741  4.04436  3.68655  3.10605  3.86586  4.37039  2.30863  3.45505  0.99402  3.16193  3.97033  4.31848  3.84495  3.64467  3.43014  3.35654  2.32219  4.95016  3.65200    310 l - - -
          2.68618  4.42225  2.77519  2.73123  3.46354  2.40513  3.72494  3.29354  2.67741  2.69355  4.24690  2.90347  2.73739  3.18146  2.89801  2.37887  2.77519  2.98518  4.58477  3.61503
          0.03439  3.78307  4.50541  0.61958  0.77255  0.48576  0.95510
    311   2.27548  4.19325  3.13286  2.94707  3.98826  2.92498  4.05815  3.49993  3.01461  3.22813  4.16366  3.18462  3.65695  3.37164  3.30166  1.23450  2.74938  3.05483  5.36857  4.07190    311 s - - -
          2.68618  4.42225  2.77519  2.73123  3.46354  2.40513  3.72494  3.29354  2.67741  2.69355  4.24690  2.90347  2.73739  3.18146  2.89801  2.37887  2.77519  2.98518  4.58477  3.61503
          0.03439  3.78307  4.50541  0.61958  0.77255  0.48576  0.95510
    312   2.90882  4.74928  3.39079  2.92416  4.08120  3.41065  3.76726  3.61883  2.21291  3.15129  4.15633  3.28950  3.91985  2.99425  1.12469  2.99878  3.18239  3.34728  5.20208  4.03049    312 r - - -
          2.68618  4.42225  2.77519  2.73123  3.46354  2.40513  3.72494  3.29354  2.67741  2.69355  4.24690  2.90347  2.73739  3.18146  2.89801  2.37887  2.77519  2.98518  4.58477  3.61503
          0.03439  3.78307  4.50541  0.61958  0.77255  0.48576  0.95510
    313   1.15100  4.15200  3.37515  3.16525  3.96629  2.97829  4.19740  3.07884  3.17922  2.96414  4.00823  3.33642  3.70931  3.52934  3.43433  2.50427  2.77556  2.74900  5.40258  4.19338    313 a - - -
          2.68618  4.42225  2.77519  2.73123  3.46354  2.40513  3.72494  3.29354  2.67741  2.69355  4.24690  2.90347  2.73739  3.18146  2.89801  2.37887  2.77519  2.98518  4.58477  3.61503
          0.03439  3.78307  4.50541  0.61958  0.77255  0.48576  0.95510
    314   3.05712  4.54741  4.04436  3.68655  3.10605  3.86586  4.37039  2.30863  3.45505  0.99402  3.16193  3.97033  4.31848  3.84495  3.64467  3.43014  3.35654  2.32219  4.95016  3.65200    314 l - - -
          2.68618  4.42225  2.77519  2.73123  3.46354  2.40513  3.72494  3.29354  2.67741  2.69355  4.24690  2.90347  2.73739  3.18146  2.89801  2.37887  2.77519  2.98518  4.58477  3.61503
          0.03439  3.78307  4.50541  0.61958  0.77255  0.48576  0.95510
    315   2.73798  4.30805  3.99906  3.66205  3.48750  3.62835  4.48005  2.06429  3.52831  2.19214  3.46907  3.86542  4.19572  3.89576  3.74889  3.12835  3.10293  1.14637  5.25587  3.98069    315 v - - -
          2.68618  4.42225  2.77519  2.73123  3.46354  2.40513  3.72494  3.29354  2.67741  2.69355  4.24690  2.90347  2.73739  3.18146  2.89801  2.37887  2.77519  2.98518  4.58477  3.61503
          0.03439  3.78307  4.50541  0.61958  0.77255  0.48576  0.95510
    316   1.15100  4.15200  3.37515  3.16525  3.96629  2.97829  4.19740  3.07884  3.17922  2.96414  4.00823  3.33642  3.70931  3.52934  3.43433  2.50427  2.77556  2.74900  5.40258  4.19338    316 a - - -
          2.68618  4.42225  2.77519  2.73123  3.46354  2.40513  3.72494  3.29354  2.67741  2.69355  4.24690  2.90347  2.73739  3.18146  2.89801  2.37887  2.77519  2.98518  4.58477  3.61503
          0.03439  3.78307  4.50541  0.61958  0.77255  0.48576  0.95510
    317   2.90882  4.74928  3.39079  2.92416  4.08120  3.41065  3.76726  3.61883  2.21291  3.15129  4.15633  3.28950  3.91985  2.99425  1.12469  2.99878  3.18239  3.34728  5.20208  4.03049    317 r - - -
          2.68618  4.42225  2.77519  2.73123  3.46354  2.40513  3.72494  3.29354  2.67741  2.69355  4.24690  2.90347  2.73739  3.18146  2.89801  2.37887  2.77519  2.98518  4.58477  3.61503
          0.03439  3.78307  4.50541  0.61958  0.77255  0.48576  0.95510
    318   3.12272  4.64793  3.70807  3.42301  2.30523  3.72735  3.58445  3.14481  3.28308  2.62128  3.82996  3.61668  4.20451  3.61068  3.48418  3.26753  3.40968  3.01150  3.94475  1.12870    318 y - - -
          2.68618  4.42225  2.77519  2.73123  3.46354  2.40513  3.72494  3.29354  2.67741  2.69355  4.24690  2.90347  2.73739  3.18146  2.89801  2.37887  2.77519  2.98518  4.58477  3.61503
          0.03439  3.78307  4.50541  0.61958  0.77255  0.48576  0.95510
    319   2.90882  4.74928  3.39079  2.92416  4.08120  3.41065  3.76726  3.61883  2.21291  3.15129  4.15633  3.28950  3.91985  2.99425  1.12469  2.99878  3.18239  3.34728  5.20208  4.03049    319 r - - -
          2.68618  4.42225  2.77519  2.73123  3.46354  2.40513  3.72494  3.29354  2.67741  2.69355  4.24690  2.90347  2.73739  3.18146  2.89801  2.37887  2.77519  2.98518  4.58477  3.61503
          0.03439  3.78307  4.50541  0.61958  0.77255  0.48576  0.95510
    320   2.90491  4.73409  3.04579  2.79922  3.22756  3.37663  1.34618  3.59359  2.64503  3.09789  4.13587  3.21118  3.92559  3.16503  2.91487  2.97715  3.20629  3.33068  4.69345  3.18148    320 h - - -
          2.68618  4.42225  2.77519  2.73123  3.46354  2.40513  3.72494  3.29354  2.67741  2.69355  4.24690  2.90347  2.73739  3.18146  2.89801  2.37887  2.77519  2.98518  4.58477  3.61503
          0.03439  3.78307  4.50541  0.61958  0.77255  0.48576  0.95510
    321   2.54341  4.33727  3.19646  3.08190  4.23310  0.91012  4.21185  3.80811  3.24590  3.47411  4.44555  3.35989  3.72604  3.58077  3.47418  2.71134  3.01643  3.35355  5.36469  4.32939    321 g - - -
          2.68618  4.42225  2.77519  2.73123  3.46354  2.40513  3.72494  3.29354  2.67741  2.69355  4.24690  2.90347  2.73739  3.18146  2.89801  2.37887  2.77519  2.98518  4.58477  3.61503
          0.03439  3.78307  4.50541  0.61958  0.77255  0.48576  0.95510
    322   2.90882  4.74928  3.39079  2.92416  4.08120  3.41065  3.76726  3.61883  2.21291  3.15129  4.15633  3.28950  3.91985  2.99425  1.12469  2.99878  3.18239  3.34728  5.20208  4.03049    322 r - - -
          2.68618  4.42225  2.77519  2.73123  3.46354  2.40513  3.72494  3.29354  2.67741  2.69355  4.24690  2.90347  2.73739  3.18146  2.89801  2.37887  2.77519  2.98518  4.58477  3.61503
          0.03439  3.78307  4.50541  0.61958  0.77255  0.48576  0.95510
    323   2.56101  4.34232  3.21613  3.10570  4.24402  0.88154  4.22908  3.82404  3.27444  3.48901  4.46608  3.38109  3.73057  3.60618  3.51798  2.73083  3.03541  3.36993  5.36044  4.34378    323 g - - -
          2.68618  4.42225  2.77519  2.73123  3.46354  2.40513  3.72494  3.29354  2.67741  2.69355  4.24690  2.90347  2.73739  3.18146  2.89801  2.37887  2.77519  2.98518  4.58477  3.61503
          0.03439  3.78307  4.50541  0.61958  0.77255  0.48576  0.95510
    324   2.89754  5.00452  1.05545  2.28841  4.37064  3.14646  3.85893  3.93935  2.92725  3.56498  4.54369  2.83913  3.79330  3.09987  3.42908  2.87195  3.23517  3.58903  5.55649  4.26169    324 d - - -
          2.68618  4.42225  2.77519  2.73123  3.46354  2.40513  3.72494  3.29354  2.67741  2.69355  4.24690  2.90347  2.73739  3.18146  2.89801  2.37887  2.77519  2.98518  4.58477  3.61503
          0.03439  3.78307  4.50541  0.61958  0.77255  0.48576  0.95510
    325   3.05712  4.54741  4.04436  3.68655  3.10605  3.86586  4.37039  2.30863  3.45505  0.99402  3.16193  3.97033  4.31848  3.84495  3.64467  3.43014  3.35654  2.32219  4.95016  3.65200    325 l - - -
          2.68618  4.42225  2.77519  2.73123  3.46354  2.40513  3.72494  3.29354  2.67741  2.69355  4.24690  2.90347  2.73739  3.18146  2.89801  2.37887  2.77519  2.98518  4.58477  3.61503
          0.03439  3.78307  4.50541  0.61958  0.77255  0.48576  0.95510
    326   3.05712  4.54741  4.04436  3.68655  3.10605  3.86586  4.37039  2.30863  3.45505  0.99402  3.16193  3.97033  4.31848  3.84495  3.64467  3.43014  3.35654  2.32219  4.95016  3.65200    326 l - - -
          2.68618  4.42225  2.77519  2.73123  3.46354  2.40513  3.72494  3.29354  2.67741  2.69355  4.24690  2.90347  2.73739  3.18146  2.89801  2.37887  2.77519  2.98518  4.58477  3.61503
          0.03439  3.78307  4.50541  0.61958  0.77255  0.48576  0.95510
    327   2.89754  5.00452  1.05545  2.28841  4.37064  3.14646  3.85893  3.93935  2.92725  3.56498  4.54369  2.83913  3.79330  3.09987  3.42908  2.87195  3.23517  3.58903  5.55649  4.26169    327 d - - -
          2.68618  4.42225  2.77519  2.73123  3.46354  2.40513  3.72494  3.29354  2.67741  2.69355  4.24690  2.90347  2.73739  3.18146  2.89801  2.37887  2.77519  2.98518  4.58477  3.61503
          0.03439  3.78307  4.50541  0.61958  0.77255  0.48576  0.95510
    328   1.15100  4.15200  3.37515  3.16525  3.96629  2.97829  4.19740  3.07884  3.17922  2.96414  4.00823  3.33642  3.70931  3.52934  3.43433  2.50427  2.77556  2.74900  5.40258  4.19338    328 a - - -
          2.68618  4.42225  2.77519  2.73123  3.46354  2.40513  3.72494  3.29354  2.67741  2.69355  4.24690  2.90347  2.73739  3.18146  2.89801  2.37887  2.77519  2.98518  4.58477  3.61503
          0.03439  3.78307  4.50541  0.61958  0.77255  0.48576  0.95510
    329   3.12272  4.64793  3.70807  3.42301  2.30523  3.72735  3.58445  3.14481  3.28308  2.62128  3.82996  3.61668  4.20451  3.61068  3.48418  3.26753  3.40968  3.01150  3.94475  1.12870    329 y - - -
          2.68618  4.42225  2.77519  2.73123  3.46354  2.40513  3.72494  3.29354  2.67741  2.69355  4.24690  2.90347  2.73739  3.18146  2.89801  2.37887  2.77519  2.98518  4.58477  3.61503
          0.03439  3.78307  4.50541  0.61958  0.77255  0.48576  0.95510
    330   2.27548  4.19325  3.13286  2.94707  3.98826  2.92498  4.05815  3.49993  3.01461  3.22813  4.16366  3.18462  3.65695  3.37164  3.30166  1.23450  2.74938  3.05483  5.36857  4.07190    330 s - - -
          2.68618  4.42225  2.77519  2.73123  3.46354  2.40513  3.72494  3.29354  2.67741  2.69355  4.24690  2.90347  2.73739  3.18146  2.89801  2.37887  2.77519  2.98518  4.58477  3.61503
          0.03439  3.78307  4.50541  0.61958  0.77255  0.48576  0.95510
    331   2.27548  4.19325  3.13286  2.94707  3.98826  2.92498  4.05815  3.49993  3.01461  3.22813  4.16366  3.18462  3.65695  3.37164  3.30166  1.23450  2.74938  3.05483  5.36857  4.07190    331 s - - -
          2.68618  4.42225  2.77519  2.73123  3.46354  2.40513  3.72494  3.29354  2.67741  2.69355  4.24690  2.90347  2.73739  3.18146  2.89801  2.37887  2.77519  2.98518  4.58477  3.61503
          0.03439  3.78307  4.50541  0.61958  0.77255  0.48576  0.95510
    332   2.36926  4.21323  3.35302  3.10400  3.89396  3.05464  4.12757  3.01039  3.04515  2.87690  3.93546  3.32602  3.75230  3.44519  3.30659  2.56982  1.33334  2.71501  5.33988  4.11137    332 t - - -
          2.68618  4.42225  2.77519  2.73123  3.46354  2.40513  3.72494  3.29354  2.67741  2.69355  4.24690  2.90347  2.73739  3.18146  2.89801  2.37887  2.77519  2.98518  4.58477  3.61503
          0.03439  3.78307  4.50541  0.61958  0.77255  0.48576  0.95510
    333   2.49263  1.14174  3.98733  3.70854  3.72286  3.13217  4.37559  2.85398  3.53559  2.77244  3.89191  3.71942  3.83203  3.88570  3.67499  2.76367  2.95224  2.60410  5.15536  4.01049    333 c - - -
          2.68618  4.42225  2.77519  2.73123  3.46354  2.40513  3.72494  3.29354  2.67741  2.69355  4.24690  2.90347  2.73739  3.18146  2.89801  2.37887  2.77519  2.98518  4.58477  3.61503
          0.03439  3.78307  4.50541  0.61958  0.77255  0.48576  0.95510
    334   3.05712  4.54741  4.04436  3.68655  3.10605  3.86586  4.37039  2.30863  3.45505  0.99402  3.16193  3.97033  4.31848  3.84495  3.64467  3.43014  3.35654  2.32219  4.95016  3.65200    334 l - - -
          2.68618  4.42225  2.77519  2.73123  3.46354  2.40513  3.72494  3.29354  2.67741  2.69355  4.24690  2.90347  2.73739  3.18146  2.89801  2.37887  2.77519  2.98518  4.58477  3.61503
          0.03439  3.78307  4.50541  0.61958  0.77255  0.48576  0.95510
    335   2.88004  4.96548  2.45823  1.16011  4.30129  3.21964  3.80223  3.73745  2.67176  3.37033  4.35112  2.89008  3.82082  3.02162  3.06912  2.87341  3.18456  3.43163  5.49006  4.21531    335 e - - -
          2.68618  4.42225  2.77519  2.73123  3.46354  2.40513  3.72494  3.29354  2.67741  2.69355  4.24690  2.90347  2.73739  3.18146  2.89801  2.37887  2.77519  2.98518  4.58477  3.61503
          0.03439  3.78307  4.50541  0.61958  0.77255  0.48576  0.95510
    336   2.90882  4.74928  3.39079  2.92416  4.08120  3.41065  3.76726  3.61883  2.21291  3.15129  4.15633  3.28950  3.91985  2.99425  1.12469  2.99878  3.18239  3.34728  5.20208  4.03049    336 r - - -
          2.68618  4.42225  2.77519  2.73123  3.46354  2.40513  3.72494  3.29354  2.67741  2.69355  4.24690  2.90347  2.73739  3.18146  2.89801  2.37887  2.77519  2.98518  4.58477  3.61503
          0.03439  3.78307  4.50541  0.61958  0.77255  0.48576  0.95510
    337   2.96152  4.40861  4.20309  3.81768  3.31667  3.96523  4.56412  1.19640  3.64381  1.92430  3.26926  4.07563  4.40746  4.00298  3.85076  3.45408  3.26336  1.85168  5.18700  3.91568    337 i - - -
          2.68618  4.42225  2.77519  2.73123  3.46354  2.40513  3.72494  3.29354  2.67741  2.69355  4.24690  2.90347  2.73739  3.18146  2.89801  2.37887  2.77519  2.98518  4.58477  3.61503
          0.03439  3.78307  4.50541  0.61958  0.77255  0.48576  0.95510
    338   3.19495  4.60016  3.95942  3.64518  2.58592  3.63399  3.79861  3.21693  3.37010  2.62621  3.85467  3.81282  4.14496  3.76266  3.51347  3.39932  3.49141  3.10482  1.08697  2.59314    338 w - - -
          2.68618  4.42225  2.77519  2.73123  3.46354  2.40513  3.72494  3.29354  2.67741  2.69355  4.24690  2.90347  2.73739  3.18146  2.89801  2.37887  2.77519  2.98518  4.58477  3.61503
          0.03439  3.78307  4.50541  0.61958  0.77255  0.48576  0.95510
    339   2.90882  4.74928  3.39079  2.92416  4.08120  3.41065  3.76726  3.61883  2.21291  3.15129  4.15633  3.28950  3.91985  2.99425  1.12469  2.99878  3.18239  3.34728  5.20208  4.03049    339 r - - -
          2.68618  4.42225  2.77519  2.73123  3.46354  2.40513  3.72494  3.29354  2.67741  2.69355  4.24690  2.90347  2.73739  3.18146  2.89801  2.37887  2.77519  2.98518  4.58477  3.61503
          0.03439  3.78307  4.50541  0.61958  0.77255  0.48576  0.95510
    340   1.15100  4.15200  3.37515  3.16525  3.96629  2.97829  4.19740  3.07884  3.17922  2.96414  4.00823  3.33642  3.70931  3.52934  3.43433  2.50427  2.77556  2.74900  5.40258  4.19338    340 a - - -
          2.68618  4.42225  2.77519  2.73123  3.46354  2.40513  3.72494  3.29354  2.67741  2.69355  4.24690  2.90347  2.73739  3.18146  2.89801  2.37887  2.77519  2.98518  4.58477  3.61503
          0.03439  3.78307  4.50541  0.61958  0.77255  0.48576  0.95510
    341   2.88004  4.96548  2.45823  1.16011  4.30129  3.21964  3.80223  3.73745  2.67176  3.37033  4.35112  2.89008  3.82082  3.02162  3.06912  2.87341  3.18456  3.43163  5.49006  4.21531    341 e - - -
          2.68618  4.42225  2.77519  2.73123  3.46354  2.40513  3.72494  3.29354  2.67741  2.69355  4.24690  2.90347  2.73739  3.18146  2.89801  2.37887  2.77519  2.98518  4.58477  3.61503
          0.03439  3.78307  4.50541  0.61958  0.77255  0.48576  0.95510
    342   2.90491  4.73409  3.04579  2.79922  3.22756  3.37663  1.34618  3.59359  2.64503  3.09789  4.13587  3.21118  3.92559  3.16503  2.91487  2.97715  3.20629  3.33068  4.69345  3.18148    342 h - - -
          2.68618  4.42225  2.77519  2.73123  3.46354  2.40513  3.72494  3.29354  2.67741  2.69355  4.24690  2.90347  2.73739  3.18146  2.89801  2.37887  2.77519  2.98518  4.58477  3.61503
          0.03439  3.78307  4.50541  0.61958  0.77255  0.48576  0.95510
    343   3.14810  4.57727  4.11495  3.81467  1.17054  3.85441  3.84403  2.68536  3.72443  2.07750  3.43058  3.91975  4.31687  3.91790  3.86623  3.42123  3.45016  2.66900  4.12394  2.50393    343 f - - -
          2.68618  4.42225  2.77519  2.73123  3.46354  2.40513  3.72494  3.29354  2.67741  2.69355  4.24690  2.90347  2.73739  3.18146  2.89801  2.37887  2.77519  2.98518  4.58477  3.61503
          0.03439  3.78307  4.50541  0.61958  0.77255  0.48576  0.95510
    344   2.27548  4.19325  3.13286  2.94707  3.98826  2.92498  4.05815  3.49993  3.01461  3.22813  4.16366  3.18462  3.65695  3.37164  3.30166  1.23450  2.74938  3.05483  5.36857  4.07190    344 s - - -
          2.68618  4.42225  2.77519  2.73123  3.46354  2.40513  3.72494  3.29354  2.67741  2.69355  4.24690  2.90347  2.73739  3.18146  2.89801  2.37887  2.77519  2.98518  4.58477  3.61503
          0.03439  3.78307  4.50541  0.61958  0.77255  0.48576  0.95510
    345   3.12272  4.64793  3.70807  3.42301  2.30523  3.72735  3.58445  3.14481  3.28308  2.62128  3.82996  3.61668  4.20451  3.61068  3.48418  3.26753  3.40968  3.01150  3.94475  1.12870    345 y - - -
          2.68618  4.42225  2.77519  2.73123  3.46354  2.40513  3.72494  3.29354  2.67741  2.69355  4.24690  2.90347  2.73739  3.18146  2.89801  2.37887  2.77519  2.98518  4.58477  3.61503
          0.03439  3.78307  4.50541  0.61958  0.77255  0.48576  0.95510
    346   2.27548  4.19325  3.13286  2.94707  3.98826  2.92498  4.05815  3.49993  3.01461  3.22813  4.16366  3.18462  3.65695  3.37164  3.30166  1.23450  2.74938  3.05483  5.36857  4.07190    346 s - - -
          2.68618  4.42225  2.77519  2.73123  3.46354  2.40513  3.72494  3.29354  2.67741  2.69355  4.24690  2.90347  2.73739  3.18146  2.89801  2.37887  2.77519  2.98518  4.58477  3.61503
          0.03439  3.78307  4.50541  0.61958  0.77255  0.48576  0.95510
    347   2.90210  4.46616  3.95442  3.54331  3.17403  3.76718  4.29929  2.34093  3.31539  1.78440  1.56108  3.83117  4.22928  3.70446  3.53079  3.24084  3.20670  2.33606  5.00158  3.75412    347 m - - -
          2.68618  4.42225  2.77519  2.73123  3.46354  2.40513  3.72494  3.29354  2.67741  2.69355  4.24690  2.90347  2.73739  3.18146  2.89801  2.37887  2.77519  2.98518  4.58477  3.61503
          0.03439  3.78307  4.50541  0.61958  0.77255  0.48576  0.95510
    348   2.36926  4.21323  3.35302  3.10400  3.89396  3.05464  4.12757  3.01039  3.04515  2.87690  3.93546  3.32602  3.75230  3.44519  3.30659  2.56982  1.33334  2.71501  5.33988  4.11137    348 t - - -
          2.68618  4.42225  2.77519  2.73123  3.46354  2.40513  3.72494  3.29354  2.67741  2.69355  4.24690  2.90347  2.73739  3.18146  2.89801  2.37887  2.77519  2.98518  4.58477  3.61503
          0.03439  3.78307  4.50541  0.61958  0.77255  0.48576  0.95510
    349   2.65330  4.64260  2.66689  2.54465  3.99243  3.12701  3.85597  3.68596  2.75353  3.34391  4.30171  1.32708  3.77572  3.13074  3.10325  2.72532  3.03355  3.31727  5.30909  3.94886    349 n - - -
          2.68618  4.42225  2.77519  2.73123  3.46354  2.40513  3.72494  3.29354  2.67741  2.69355  4.24690  2.90347  2.73739  3.18146  2.89801  2.37887  2.77519  2.98518  4.58477  3.61503
          0.03439  3.78307  4.50541  0.61958  0.77255  0.48576  0.95510
    350   2.90210  4.46616  3.95442  3.54331  3.17403  3.76718  4.29929  2.34093  3.31539  1.78440  1.56108  3.83117  4.22928  3.70446  3.53079  3.24084  3.20670  2.33606  5.00158  3.75412    350 m - - -
          2.68618  4.42225  2.77519  2.73123  3.46354  2.40513  3.72494  3.29354  2.67741  2.69355  4.24690  2.90347  2.73739  3.18146  2.89801  2.37887  2.77519  2.98518  4.58477  3.61503
          0.03439  3.78307  4.50541  0.61958  0.77255  0.48576  0.95510
    351   3.05712  4.54741  4.04436  3.68655  3.10605  3.86586  4.37039  2.30863  3.45505  0.99402  3.16193  3.97033  4.31848  3.84495  3.64467  3.43014  3.35654  2.32219  4.95016  3.65200    351 l - - -
          2.68618  4.42225  2.77519  2.73123  3.46354  2.40513  3.72494  3.29354  2.67741  2.69355  4.24690  2.90347  2.73739  3.18146  2.89801  2.37887  2.77519  2.98518  4.58477  3.61503
          0.03439  3.78307  4.50541  0.61958  0.77255  0.48576  0.95510
    352   2.90491  4.73409  3.04579  2.79922  3.22756  3.37663  1.34618  3.59359  2.64503  3.09789  4.13587  3.21118  3.92559  3.16503  2.91487  2.97715  3.20629  3.33068  4.69345  3.18148    352 h - - -
          2.68618  4.42225  2.77519  2.73123  3.46354  2.40513  3.72494  3.29354  2.67741  2.69355  4.24690  2.90347  2.73739  3.18146  2.89801  2.37887  2.77519  2.98518  4.58477  3.61503
          0.03439  3.78307  4.50541  0.61958  0.77255  0.48576  0.95510
    353   2.64122  4.41057  3.23923  3.06748  4.06561  3.10327  4.15035  3.59025  3.11750  3.22602  4.27391  3.38191  1.01208  3.50916  3.37108  2.80653  3.07638  3.24564  5.27453  4.18594    353 p - - -
          2.68618  4.42225  2.77519  2.73123  3.46354  2.40513  3.72494  3.29354  2.67741  2.69355  4.24690  2.90347  2.73739  3.18146  2.89801  2.37887  2.77519  2.98518  4.58477  3.61503
          0.03439  3.78307  4.50541  0.61958  0.77255  0.48576  0.95510
    354   2.49263  1.14174  3.98733  3.70854  3.72286  3.13217  4.37559  2.85398  3.53559  2.77244  3.89191  3.71942  3.83203  3.88570  3.67499  2.76367  2.95224  2.60410  5.15536  4.01049    354 c - - -
          2.68618  4.42225  2.77519  2.73123  3.46354  2.40513  3.72494  3.29354  2.67741  2.69355  4.24690  2.90347  2.73739  3.18146  2.89801  2.37887  2.77519  2.98518  4.58477  3.61503
          0.03439  3.78307  4.50541  0.61958  0.77255  0.48576  0.95510
    355   1.15100  4.15200  3.37515  3.16525  3.96629  2.97829  4.19740  3.07884  3.17922  2.96414  4.00823  3.33642  3.70931  3.52934  3.43433  2.50427  2.77556  2.74900  5.40258  4.19338    355 a - - -
          2.68618  4.42225  2.77519  2.73123  3.46354  2.40513  3.72494  3.29354  2.67741  2.69355  4.24690  2.90347  2.73739  3.18146  2.89801  2.37887  2.77519  2.98518  4.58477  3.61503
          0.03439  3.78307  4.50541  0.61958  0.77255  0.48576  0.95510
    356   2.89754  5.00452  1.05545  2.28841  4.37064  3.14646  3.85893  3.93935  2.92725  3.56498  4.54369  2.83913  3.79330  3.09987  3.42908  2.87195  3.23517  3.58903  5.55649  4.26169    356 d - - -
          2.68618  4.42225  2.77519  2.73123  3.46354  2.40513  3.72494  3.29354  2.67741  2.69355  4.24690  2.90347  2.73739  3.18146  2.89801  2.37887  2.77519  2.98518  4.58477  3.61503
          0.03439  3.78307  4.50541  0.61958  0.77255  0.48576  0.95510
    357   2.89754  5.00452  1.05545  2.28841  4.37064  3.14646  3.85893  3.93935  2.92725  3.56498  4.54369  2.83913  3.79330  3.09987  3.42908  2.87195  3.23517  3.58903  5.55649  4.26169    357 d - - -
          2.68618  4.42225  2.77519  2.73123  3.46354  2.40513  3.72494  3.29354  2.67741  2.69355  4.24690  2.90347  2.73739  3.18146  2.89801  2.37887  2.77519  2.98518  4.58477  3.61503
          0.03439  3.78307  4.50541  0.61958  0.77255  0.48576  0.95510
    358   2.27548  4.19325  3.13286  2.94707  3.98826  2.92498  4.05815  3.49993  3.01461  3.22813  4.16366  3.18462  3.65695  3.37164  3.30166  1.23450  2.74938  3.05483  5.36857  4.07190    358 s - - -
          2.68618  4.42225  2.77519  2.73123  3.46354  2.40513  3.72494  3.29354  2.67741  2.69355  4.24690  2.90347  2.73739  3.18146  2.89801  2.37887  2.77519  2.98518  4.58477  3.61503
          0.03439  3.78307  4.50541  0.61958  0.77255  0.48576  0.95510
    359   2.64122  4.41057  3.23923  3.06748  4.06561  3.10327  4.15035  3.59025  3.11750  3.22602  4.27391  3.38191  1.01208  3.50916  3.37108  2.80653  3.07638  3.24564  5.27453  4.18594    359 p - - -
          2.68618  4.42225  2.77519  2.73123  3.46354  2.40513  3.72494  3.29354  2.67741  2.69355  4.24690  2.90347  2.73739  3.18146  2.89801  2.37887  2.77519  2.98518  4.58477  3.61503
          0.03439  3.78307  4.50541  0.61958  0.77255  0.48576  0.95510
    360   3.14810  4.57727  4.11495  3.81467  1.17054  3.85441  3.84403  2.68536  3.72443  2.07750  3.43058  3.91975  4.31687  3.91790  3.86623  3.42123  3.45016  2.66900  4.12394  2.50393    360 f - - -
          2.68618  4.42225  2.77519  2.73123  3.46354  2.40513  3.72494  3.29354  2.67741  2.69355  4.24690  2.90347  2.73739  3.18146  2.89801  2.37887  2.77519  2.98518  4.58477  3.61503
          0.03439  3.78307  4.50541  0.61958  0.77255  0.48576  0.95510
    361   2.73798  4.30805  3.99906  3.66205  3.48750  3.62835  4.48005  2.06429  3.52831  2.19214  3.46907  3.86542  4.19572  3.89576  3.74889  3.12835  3.10293  1.14637  5.25587  3.98069    361 v - - -
          2.68618  4.42225  2.77519  2.73123  3.46354  2.40513  3.72494  3.29354  2.67741  2.69355  4.24690  2.90347  2.73739  3.18146  2.89801  2.37887  2.77519  2.98518  4.58477  3.61503
          0.03439  3.78307  4.50541  0.61958  0.77255  0.48576  0.95510
    362   2.65330  4.64260  2.66689  2.54465  3.99243  3.12701  3.85597  3.68596  2.75353  3.34391  4.30171  1.32708  3.77572  3.13074  3.10325  2.72532  3.03355  3.31727  5.30909  3.94886    362 n - - -
          2.68618  4.42225  2.77519  2.73123  3.46354  2.40513  3.72494  3.29354  2.67741  2.69355  4.24690  2.90347  2.73739  3.18146  2.89801  2.37887  2.77519  2.98518  4.58477  3.61503
          0.03439  3.78307  4.50541  0.61958  0.77255  0.48576  0.95510
    363   2.90882  4.74928  3.39079  2.92416  4.08120  3.41065  3.76726  3.61883  2.21291  3.15129  4.15633  3.28950  3.91985  2.99425  1.12469  2.99878  3.18239  3.34728  5.20208  4.03049    363 r - - -
          2.68618  4.42225  2.77519  2.73123  3.46354  2.40513  3.72494  3.29354  2.67741  2.69355  4.24690  2.90347  2.73739  3.18146  2.89801  2.37887  2.77519  2.98518  4.58477  3.61503
          0.03439  3.78307  4.50541  0.61958  0.77255  0.48576  0.95510
    364   3.05712  4.54741  4.04436  3.68655  3.10605  3.86586  4.37039  2.30863  3.45505  0.99402  3.16193  3.97033  4.31848  3.84495  3.64467  3.43014  3.35654  2.32219  4.95016  3.65200    364 l - - -
          2.68618  4.42225  2.77519  2.73123  3.46354  2.40513  3.72494  3.29354  2.67741  2.69355  4.24690  2.90347  2.73739  3.18146  2.89801  2.37887  2.77519  2.98518  4.58477  3.61503
          0.03439  3.78307  4.50541  0.61958  0.77255  0.48576  0.95510
    365   2.89374  4.84870  3.06355  2.70520  4.21457  3.39010  3.71627  3.63882  1.16818  3.22489  4.19368  3.13272  3.89888  2.91473  2.42424  2.94310  3.15504  3.35253  5.30813  4.10889    365 k - - -
          2.68618  4.42225  2.77519  2.73123  3.46354  2.40513  3.72494  3.29354  2.67741  2.69355  4.24690  2.90347  2.73739  3.18146  2.89801  2.37887  2.77519  2.98518  4.58477  3.61503
          0.03439  3.78307  4.50541  0.61958  0.77255  0.48576  0.95510
    366   3.05712  4.54741  4.04436  3.68655  3.10605  3.86586  4.37039  2.30863  3.45505  0.99402  3.16193  3.97033  4.31848  3.84495  3.64467  3.43014  3.35654  2.32219  4.95016  3.65200    366 l - - -
          2.68618  4.42225  2.77519  2.73123  3.46354  2.40513  3.72494  3.29354  2.67741  2.69355  4.24690  2.90347  2.73739  3.18146  2.89801  2.37887  2.77519  2.98518  4.58477  3.61503
          0.03439  3.78307  4.50541  0.61958  0.77255  0.48576  0.95510
    367   1.15100  4.15200  3.37515  3.16525  3.96629  2.97829  4.19740  3.07884  3.17922  2.96414  4.00823  3.33642  3.70931  3.52934  3.43433  2.50427  2.77556  2.74900  5.40258  4.19338    367 a - - -
          2.68618  4.42225  2.77519  2.73123  3.46354  2.40513  3.72494  3.29354  2.67741  2.69355  4.24690  2.90347  2.73739  3.18146  2.89801  2.37887  2.77519  2.98518  4.58477  3.61503
          0.03439  3.78307  4.50541  0.61958  0.77255  0.48576  0.95510
    368   2.88004  4.96548  2.45823  1.16011  4.30129  3.21964  3.80223  3.73745  2.67176  3.37033  4.35112  2.89008  3.82082  3.02162  3.06912  2.87341  3.18456  3.43163  5.49006  4.21531    368 e - - -
          2.68618  4.42225  2.77519  2.73123  3.46354  2.40513  3.72494  3.29354  2.67741  2.69355  4.24690  2.90347  2.73739  3.18146  2.89801  2.37887  2.77519  2.98518  4.58477  3.61503
          0.03439  3.78307  4.50541  0.61958  0.77255  0.48576  0.95510
    369   3.05712  4.54741  4.04436  3.68655  3.10605  3.86586  4.37039  2.30863  3.45505  0.99402  3.16193  3.97033  4.31848  3.84495  3.64467  3.43014  3.35654  2.32219  4.95016  3.65200    369 l - - -
          2.68618  4.42225  2.77519  2.73123  3.46354  2.40513  3.72494  3.29354  2.67741  2.69355  4.24690  2.90347  2.73739  3.18146  2.89801  2.37887  2.77519  2.98518  4.58477  3.61503
          0.03439  3.78307  4.50541  0.61958  0.77255  0.48576  0.95510
    370   2.89199  4.97110  3.23358  2.66627  4.36146  3.51584  3.55810  3.73585  1.46341  3.23677  4.11928  3.08423  3.91876  2.70814  1.82695  2.90826  3.08605  3.42881  5.32725  4.12773    370 k - - -
          2.68618  4.42225  2.77519  2.73123  3.46354  2.40513  3.72494  3.29354  2.67741  2.69355  4.24690  2.90347  2.73739  3.18146  2.89801  2.37887  2.77519  2.98518  4.58477  3.61503
          0.03439  3.78307  4.50541  0.61958  0.77255  0.48576  0.95510
    371   3.12272  4.64793  3.70807  3.42301  2.30523  3.72735  3.58445  3.14481  3.28308  2.62128  3.82996  3.61668  4.20451  3.61068  3.48418  3.26753  3.40968  3.01150  3.94475  1.12870    371 y - - -
          2.68618  4.42225  2.77519  2.73123  3.46354  2.40513  3.72494  3.29354  2.67741  2.69355  4.24690  2.90347  2.73739  3.18146  2.89801  2.37887  2.77519  2.98518  4.58477  3.61503
          0.03439  3.78307  4.50541  0.61958  0.77255  0.48576  0.95510
    372   2.73798  4.30805  3.99906  3.66205  3.48750  3.62835  4.48005  2.06429  3.52831  2.19214  3.46907  3.86542  4.19572  3.89576  3.74889  3.12835  3.10293  1.14637  5.25587  3.98069    372 v - - -
          2.68618  4.42225  2.77519  2.73123  3.46354  2.40513  3.72494  3.29354  2.67741  2.69355  4.24690  2.90347  2.73739  3.18146  2.89801  2.37887  2.77519  2.98518  4.58477  3.61503
          0.03439  3.78307  4.50541  0.61958  0.77255  0.48576  0.95510
    373   2.36926  4.21323  3.35302  3.10400  3.89396  3.05464  4.12757  3.01039  3.04515  2.87690  3.93546  3.32602  3.75230  3.44519  3.30659  2.56982  1.33334  2.71501  5.33988  4.11137    373 t - - -
          2.68618  4.42225  2.77519  2.73123  3.46354  2.40513  3.72494  3.29354  2.67741  2.69355  4.24690  2.90347  2.73739  3.18146  2.89801  2.37887  2.77519  2.98518  4.58477  3.61503
          0.03439  3.78307  4.50541  0.61958  0.77255  0.48576  0.95510
    374   2.90882  4.74928  3.39079  2.92416  4.08120  3.41065  3.76726  3.61883  2.21291  3.15129  4.15633  3.28950  3.91985  2.99425  1.12469  2.99878  3.18239  3.34728  5.20208  4.03049    374 r - - -
          2.68618  4.42225  2.77519  2.73123  3.46354  2.40513  3.72494  3.29354  2.67741  2.69355  4.24690  2.90347  2.73739  3.18146  2.89801  2.37887  2.77519  2.98518  4.58477  3.61503
          0.03439  3.78307  4.50541  0.61958  0.77255  0.48576  0.95510
    375   2.27548  4.19325  3.13286  2.94707  3.98826  2.92498  4.05815  3.49993  3.01461  3.22813  4.16366  3.18462  3.65695  3.37164  3.30166  1.23450  2.74938  3.05483  5.36857  4.07190    375 s - - -
          2.68618  4.42225  2.77519  2.73123  3.46354  2.40513  3.72494  3.29354  2.67741  2.69355  4.24690  2.90347  2.73739  3.18146  2.89801  2.37887  2.77519  2.98518  4.58477  3.61503
          0.03439  3.78307  4.50541  0.61958  0.77255  0.48576  0.95510
    376   2.90882  4.74928  3.39079  2.92416  4.08120  3.41065  3.76726  3.61883  2.21291  3.15129  4.15633  3.28950  3.91985  2.99425  1.12469  2.99878  3.18239  3.34728  5.20208  4.03049    376 r - - -
          2.68618  4.42225  2.77519  2.73123  3.46354  2.40513  3.72494  3.29354  2.67741  2.69355  4.24690  2.90347  2.73739  3.18146  2.89801  2.37887  2.77519  2.98518  4.58477  3.61503
          0.03439  3.78307  4.50541  0.61958  0.77255  0.48576  0.95510
    377   1.15100  4.15200  3.37515  3.16525  3.96629  2.97829  4.19740  3.07884  3.17922  2.96414  4.00823  3.33642  3.70931  3.52934  3.43433  2.50427  2.77556  2.74900  5.40258  4.19338    377 a - - -
          2.68618  4.42225  2.77519  2.73123  3.46354  2.40513  3.72494  3.29354  2.67741  2.69355  4.24690  2.90347  2.73739  3.18146  2.89801  2.37887  2.77519  2.98518  4.58477  3.61503
          0.03439  3.78307  4.50541  0.61958  0.77255  0.48576  0.95510
    378   1.15100  4.15200  3.37515  3.16525  3.96629  2.97829  4.19740  3.07884  3.17922  2.96414  4.00823  3.33642  3.70931  3.52934  3.43433  2.50427  2.77556  2.74900  5.40258  4.19338    378 a - - -
          2.68618  4.42225  2.77519  2.73123  3.46354  2.40513  3.72494  3.29354  2.67741  2.69355  4.24690  2.90347  2.73739  3.18146  2.89801  2.37887  2.77519  2.98518  4.58477  3.61503
          0.03439  3.78307  4.50541  0.61958  0.77255  0.48576  0.95510
    379   1.15100  4.15200  3.37515  3.16525  3.96629  2.97829  4.19740  3.07884  3.17922  2.96414  4.00823  3.33642  3.70931  3.52934  3.43433  2.50427  2.77556  2.74900  5.40258  4.19338    379 a - - -
          2.68618  4.42225  2.77519  2.73123  3.46354  2.40513  3.72494  3.29354  2.67741  2.69355  4.24690  2.90347  2.73739  3.18146  2.89801  2.37887  2.77519  2.98518  4.58477  3.61503
          0.03439  3.78307  4.50541  0.61958  0.77255  0.48576  0.95510
    380   2.81487  4.79288  2.84934  2.60560  3.94867  3.30959  3.76210  3.56826  2.43343  3.07929  4.11258  3.06343  3.86362  1.40249  2.71819  2.86778  3.11330  3.30442  5.23815  3.92674    380 q - - -
          2.68618  4.42225  2.77519  2.73123  3.46354  2.40513  3.72494  3.29354  2.67741  2.69355  4.24690  2.90347  2.73739  3.18146  2.89801  2.37887  2.77519  2.98518  4.58477  3.61503
          0.03439  3.78307  4.50541  0.61958  0.77255  0.48576  0.95510
    381   2.27548  4.19325  3.13286  2.94707  3.98826  2.92498  4.05815  3.49993  3.01461  3.22813  4.16366  3.18462  3.65695  3.37164  3.30166  1.23450  2.74938  3.05483  5.36857  4.07190    381 s - - -
          2.68618  4.42225  2.77519  2.73123  3.46354  2.40513  3.72494  3.29354  2.67741  2.69355  4.24690  2.90347  2.73739  3.18146  2.89801  2.37887  2.77519  2.98518  4.58477  3.61503
          0.03439  3.78307  4.50541  0.61958  0.77255  0.48576  0.95510
    382   3.05712  4.54741  4.04436  3.68655  3.10605  3.86586  4.37039  2.30863  3.45505  0.99402  3.16193  3.97033  4.31848  3.84495  3.64467  3.43014  3.35654  2.32219  4.95016  3.65200    382 l - - -
          2.68618  4.42225  2.77519  2.73123  3.46354  2.40513  3.72494  3.29354  2.67741  2.69355  4.24690  2.90347  2.73739  3.18146  2.89801  2.37887  2.77519  2.98518  4.58477  3.61503
          0.03439  3.78307  4.50541  0.61958  0.77255  0.48576  0.95510
    383   1.15100  4.15200  3.37515  3.16525  3.96629  2.97829  4.19740  3.07884  3.17922  2.96414  4.00823  3.33642  3.70931  3.52934  3.43433  2.50427  2.77556  2.74900  5.40258  4.19338    383 a - - -
          2.68618  4.42225  2.77519  2.73123  3.46354  2.40513  3.72494  3.29354  2.67741  2.69355  4.24690  2.90347  2.73739  3.18146  2.89801  2.37887  2.77519  2.98518  4.58477  3.61503
          0.03439  3.78307  4.50541  0.61958  0.77255  0.48576  0.95510
    384   2.88004  4.96548  2.45823  1.16011  4.30129  3.21964  3.80223  3.73745  2.67176  3.37033  4.35112  2.89008  3.82082  3.02162  3.06912  2.87341  3.18456  3.43163  5.49006  4.21531    384 e - - -
          2.68618  4.42225  2.77519  2.73123  3.46354  2.40513  3.72494  3.29354  2.67741  2.69355  4.24690  2.90347  2.73739  3.18146  2.89801  2.37887  2.77519  2.98518  4.58477  3.61503
          0.03439  3.78307  4.50541  0.61958  0.77255  0.48576  0.95510
    385   2.65330  4.64260  2.66689  2.54465  3.99243  3.12701  3.85597  3.68596  2.75353  3.34391  4.30171  1.32708  3.77572  3.13074  3.10325  2.72532  3.03355  3.31727  5.30909  3.94886    385 n - - -
          2.68618  4.42225  2.77519  2.73123  3.46354  2.40513  3.72494  3.29354  2.67741  2.69355  4.24690  2.90347  2.73739  3.18146  2.89801  2.37887  2.77519  2.98518  4.58477  3.61503
          0.03439  3.78307  4.50541  0.61958  0.77255  0.48576  0.95510
    386   3.12272  4.64793  3.70807  3.42301  2.30523  3.72735  3.58445  3.14481  3.28308  2.62128  3.82996  3.61668  4.20451  3.61068  3.48418  3.26753  3.40968  3.01150  3.94475  1.12870    386 y - - -
          2.68618  4.42225  2.77519  2.73123  3.46354  2.40513  3.72494  3.29354  2.67741  2.69355  4.24690  2.90347  2.73739  3.18146  2.89801  2.37887  2.77519  2.98518  4.58477  3.61503
          0.03439  3.78307  4.50541  0.61958  0.77255  0.48576  0.95510
    387   2.73798  4.30805  3.99906  3.66205  3.48750  3.62835  4.48005  2.06429  3.52831  2.19214  3.46907  3.86542  4.19572  3.89576  3.74889  3.12835  3.10293  1.14637  5.25587  3.98069    387 v - - -
          2.68618  4.42225  2.77519  2.73123  3.46354  2.40513  3.72494  3.29354  2.67741  2.69355  4.24690  2.90347  2.73739  3.18146  2.89801  2.37887  2.77519  2.98518  4.58477  3.61503
          0.03439  3.78307  4.50541  0.61958  0.77255  0.48576  0.95510
    388   2.56101  4.34232  3.21613  3.10570  4.24402  0.88154  4.22908  3.82404  3.27444  3.48901  4.46608  3.38109  3.73057  3.60618  3.51798  2.73083  3.03541  3.36993  5.36044  4.34378    388 g - - -
          2.68618  4.42225  2.77519  2.73123  3.46354  2.40513  3.72494  3.29354  2.67741  2.69355  4.24690  2.90347  2.73739  3.18146  2.89801  2.37887  2.77519  2.98518  4.58477  3.61503
          0.03439  3.78307  4.50541  0.61958  0.77255  0.48576  0.95510
    389   3.05712  4.54741  4.04436  3.68655  3.10605  3.86586  4.37039  2.30863  3.45505  0.99402  3.16193  3.97033  4.31848  3.84495  3.64467  3.43014  3.35654  2.32219  4.95016  3.65200    389 l - - -
          2.68618  4.42225  2.77519  2.73123  3.46354  2.40513  3.72494  3.29354  2.67741  2.69355  4.24690  2.90347  2.73739  3.18146  2.89801  2.37887  2.77519  2.98518  4.58477  3.61503
          0.03439  3.78307  4.50541  0.61958  0.77255  0.48576  0.95510
    390   2.64122  4.41057  3.23923  3.06748  4.06561  3.10327  4.15035  3.59025  3.11750  3.22602  4.27391  3.38191  1.01208  3.50916  3.37108  2.80653  3.07638  3.24564  5.27453  4.18594    390 p - - -
          2.68618  4.42225  2.77519  2.73123  3.46354  2.40513  3.72494  3.29354  2.67741  2.69355  4.24690  2.90347  2.73739  3.18146  2.89801  2.37887  2.77519  2.98518  4.58477  3.61503
          0.03439  3.78307  4.50541  0.61958  0.77255  0.48576  0.95510
    391   3.14810  4.57727  4.11495  3.81467  1.17054  3.85441  3.84403  2.68536  3.72443  2.07750  3.43058  3.91975  4.31687  3.91790  3.86623  3.42123  3.45016  2.66900  4.12394  2.50393    391 f - - -
          2.68618  4.42225  2.77519  2.73123  3.46354  2.40513  3.72494  3.29354  2.67741  2.69355  4.24690  2.90347  2.73739  3.18146  2.89801  2.37887  2.77519  2.98518  4.58477  3.61503
          0.03439  3.78307  4.50541  0.61958  0.77255  0.48576  0.95510
    392   2.89754  5.00452  1.05545  2.28841  4.37064  3.14646  3.85893  3.93935  2.92725  3.56498  4.54369  2.83913  3.79330  3.09987  3.42908  2.87195  3.23517  3.58903  5.55649  4.26169    392 d - - -
          2.68618  4.42225  2.77519  2.73123  3.46354  2.40513  3.72494  3.29354  2.67741  2.69355  4.24690  2.90347  2.73739  3.18146  2.89801  2.37887  2.77519  2.98518  4.58477  3.61503
          0.03439  3.78307  4.50541  0.61958  0.77255  0.48576  0.95510
    393   2.88004  4.96548  2.45823  1.16011  4.30129  3.21964  3.80223  3.73745  2.67176  3.37033  4.35112  2.89008  3.82082  3.02162  3.06912  2.87341  3.18456  3.43163  5.49006  4.21531    393 e - - -
          2.68618  4.42225  2.77519  2.73123  3.46354  2.40513  3.72494  3.29354  2.67741  2.69355  4.24690  2.90347  2.73739  3.18146  2.89801  2.37887  2.77519  2.98518  4.58477  3.61503
          0.03439  3.78307  4.50541  0.61958  0.77255  0.48576  0.95510
    394   2.36926  4.21323  3.35302  3.10400  3.89396  3.05464  4.12757  3.01039  3.04515  2.87690  3.93546  3.32602  3.75230  3.44519  3.30659  2.56982  1.33334  2.71501  5.33988  4.11137    394 t - - -
          2.68618  4.42225  2.77519  2.73123  3.46354  2.40513  3.72494  3.29354  2.67741  2.69355  4.24690  2.90347  2.73739  3.18146  2.89801  2.37887  2.77519  2.98518  4.58477  3.61503
          0.03439  3.78307  4.50541  0.61958  0.77255  0.48576  0.95510
    395   1.19311  4.13916  3.37452  3.15605  3.94735  2.97395  4.18700  3.04485  3.16263  2.93680  3.98018  3.32361  3.70543  3.51319  3.42153  2.48404  2.75416  2.70661  5.40638  4.17790    395 a - - -
          2.68618  4.42225  2.77519  2.73123  3.46354  2.40513  3.72494  3.29354  2.67741  2.69355  4.24690  2.90347  2.73739  3.18146  2.89801  2.37887  2.77519  2.98518  4.58477  3.61503
          0.03439  3.78307  4.50541  0.61958  0.77255  0.48576  0.95510
    396   2.56101  4.34232  3.21613  3.10570  4.24402  0.88154  4.22908  3.82404  3.27444  3.48901  4.46608  3.38109  3.73057  3.60618  3.51798  2.73083  3.03541  3.36993  5.36044  4.34378    396 g - - -
          2.68618  4.42225  2.77519  2.73123  3.46354  2.40513  3.72494  3.29354  2.67741  2.69355  4.24690  2.90347  2.73739  3.18146  2.89801  2.37887  2.77519  2.98518  4.58477  3.61503
          0.03439  3.78307  4.50541  0.61958  0.77255  0.48576  0.95510
    397   2.89754  5.00452  1.05545  2.28841  4.37064  3.14646  3.85893  3.93935  2.92725  3.56498  4.54369  2.83913  3.79330  3.09987  3.42908  2.87195  3.23517  3.58903  5.55649  4.26169    397 d - - -
          2.68618  4.42225  2.77519  2.73123  3.46354  2.40513  3.72494  3.29354  2.67741  2.69355  4.24690  2.90347  2.73739  3.18146  2.89801  2.37887  2.77519  2.98518  4.58477  3.61503
          0.03439  3.78307  4.50541  0.61958  0.77255  0.48576  0.95510
    398   1.15100  4.15200  3.37515  3.16525  3.96629  2.97829  4.19740  3.07884  3.17922  2.96414  4.00823  3.33642  3.70931  3.52934  3.43433  2.50427  2.77556  2.74900  5.40258  4.19338    398 a - - -
          2.68618  4.42225  2.77519  2.73123  3.46354  2.40513  3.72494  3.29354  2.67741  2.69355  4.24690  2.90347  2.73739  3.18146  2.89801  2.37887  2.77519  2.98518  4.58477  3.61503
          0.03439  3.78307  4.50541  0.61958  0.77255  0.48576  0.95510
    399   2.58962  4.39117  3.20125  3.02173  4.03053  3.09044  4.11564  3.53909  3.06659  3.17600  4.22534  3.33568  1.09651  3.46001  3.33033  2.74545  3.02457  3.19335  5.28037  4.14622    399 p - - -
          2.68618  4.42225  2.77519  2.73123  3.46354  2.40513  3.72494  3.29354  2.67741  2.69355  4.24690  2.90347  2.73739  3.18146  2.89801  2.37887  2.77519  2.98518  4.58477  3.61503
          0.03439  3.78307  4.50541  0.61958  0.77255  0.48576  0.95510
    400   2.27548  4.19325  3.13286  2.94707  3.98826  2.92498  4.05815  3.49993  3.01461  3.22813  4.16366  3.18462  3.65695  3.37164  3.30166  1.23450  2.74938  3.05483  5.36857  4.07190    400 s - - -
          2.68618  4.42225  2.77519  2.73123  3.46354  2.40513  3.72494  3.29354  2.67741  2.69355  4.24690  2.90347  2.73739  3.18146  2.89801  2.37887  2.77519  2.98518  4.58477  3.61503
          0.03439  3.78307  4.50541  0.61958  0.77255  0.48576  0.95510
    401   3.14810  4.57727  4.11495  3.81467  1.17054  3.85441  3.84403  2.68536  3.72443  2.07750  3.43058  3.91975  4.31687  3.91790  3.86623  3.42123  3.45016  2.66900  4.12394  2.50393    401 f - - -
          2.68618  4.42225  2.77519  2.73123  3.46354  2.40513  3.72494  3.29354  2.67741  2.69355  4.24690  2.90347  2.73739  3.18146  2.89801  2.37887  2.77519  2.98518  4.58477  3.61503
          0.03439  3.78307  4.50541  0.61958  0.77255  0.48576  0.95510
    402   2.56101  4.34232  3.21613  3.10570  4.24402  0.88154  4.22908  3.82404  3.27444  3.48901  4.46608  3.38109  3.73057  3.60618  3.51798  2.73083  3.03541  3.36993  5.36044  4.34378    402 g - - -
          2.68618  4.42225  2.77519  2.73123  3.46354  2.40513  3.72494  3.29354  2.67741  2.69355  4.24690  2.90347  2.73739  3.18146  2.89801  2.37887  2.77519  2.98518  4.58477  3.61503
          0.03439  3.78307  4.50541  0.61958  0.77255  0.48576  0.95510
    403   2.88004  4.96548  2.45823  1.16011  4.30129  3.21964  3.80223  3.73745  2.67176  3.37033  4.35112  2.89008  3.82082  3.02162  3.06912  2.87341  3.18456  3.43163  5.49006  4.21531    403 e - - -
          2.68618  4.42225  2.77519  2.73123  3.46354  2.40513  3.72494  3.29354  2.67741  2.69355  4.24690  2.90347  2.73739  3.18146  2.89801  2.37887  2.77519  2.98518  4.58477  3.61503
          0.03439  3.78307  4.50541  0.61958  0.77255  0.48576  0.95510
    404   1.15100  4.15200  3.37515  3.16525  3.96629  2.97829  4.19740  3.07884  3.17922  2.96414  4.00823  3.33642  3.70931  3.52934  3.43433  2.50427  2.77556  2.74900  5.40258  4.19338    404 a - - -
          2.68618  4.42225  2.77519  2.73123  3.46354  2.40513  3.72494  3.29354  2.67741  2.69355  4.24690  2.90347  2.73739  3.18146  2.89801  2.37887  2.77519  2.98518  4.58477  3.61503
          0.03439  3.78307  4.50541  0.61958  0.77255  0.48576  0.95510
    405   1.15100  4.15200  3.37515  3.16525  3.96629  2.97829  4.19740  3.07884  3.17922  2.96414  4.00823  3.33642  3.70931  3.52934  3.43433  2.50427  2.77556  2.74900  5.40258  4.19338    405 a - - -
          2.68618  4.42225  2.77519  2.73123  3.46354  2.40513  3.72494  3.29354  2.67741  2.69355  4.24690  2.90347  2.73739  3.18146  2.89801  2.37887  2.77519  2.98518  4.58477  3.61503
          0.03439  3.78307  4.50541  0.61958  0.77255  0.48576  0.95510
    406   1.15100  4.15200  3.37515  3.16525  3.96629  2.97829  4.19740  3.07884  3.17922  2.96414  4.00823  3.33642  3.70931  3.52934  3.43433  2.50427  2.77556  2.74900  5.40258  4.19338    406 a - - -
          2.68618  4.42225  2.77519  2.73123  3.46354  2.40513  3.72494  3.29354  2.67741  2.69355  4.24690  2.90347  2.73739  3.18146  2.89801  2.37887  2.77519  2.98518  4.58477  3.61503
          0.03439  3.78307  4.50541  0.61958  0.77255  0.48576  0.95510
    407   1.15100  4.15200  3.37515  3.16525  3.96629  2.97829  4.19740  3.07884  3.17922  2.96414  4.00823  3.33642  3.70931  3.52934  3.43433  2.50427  2.77556  2.74900  5.40258  4.19338    407 a - - -
          2.68618  4.42225  2.77519  2.73123  3.46354  2.40513  3.72494  3.29354  2.67741  2.69355  4.24690  2.90347  2.73739  3.18146  2.89801  2.37887  2.77519  2.98518  4.58477  3.61503
          0.02328  3.77196        *  0.61958  0.77255  0.00000        *
//
HMMER3/f [3.1b2 | February 2015]
NAME  clade3.pobA
LENG  410
ALPH  amino
RF    no
MM    no
CONS  yes
CS    no
MAP   yes
DATE  Sun Jul  7 08:19:19 2019
NSEQ  169
EFFN  0.482224
CKSUM 2230413058
STATS LOCAL MSV      -11.5938  0.69910
STATS LOCAL VITERBI  -12.2937  0.69910
STATS LOCAL FORWARD   -5.9698  0.69910
HMM          A        C        D        E        F        G        H        I        K        L        M        N        P        Q        R        S        T        V        W        Y   
            m->m     m->i     m->d     i->m     i->i     d->m     d->d
  COMPO   2.37417  4.21641  2.97603  2.75685  3.33152  2.71786  3.60558  2.81974  2.85704  2.38297  3.65711  3.23178  3.37747  3.17492  2.83348  2.69428  2.88086  2.60458  4.38804  3.52887
          2.68619  4.42226  2.77520  2.73124  3.46355  2.40514  3.72495  3.29355  2.67742  2.69356  4.24676  2.90348  2.73737  3.18142  2.89802  2.37885  2.77517  2.98519  4.58478  3.61504
          0.04815  3.30326  4.58074  0.80067  0.59607  0.00000        *
      1   2.95829  4.50932  4.03437  3.62687  3.20181  3.82359  4.36527  2.37601  3.39568  1.79869  1.40516  3.90607  4.28419  3.77853  3.60263  3.30589  3.26336  2.38047  5.04069  3.80117      6 m - - -
          2.68618  4.42225  2.77519  2.73123  3.46354  2.40513  3.72494  3.29354  2.67741  2.69355  4.24690  2.90347  2.73739  3.18146  2.89801  2.37887  2.77519  2.98518  4.58477  3.61503
          0.03185  3.85840  4.58074  0.61958  0.77255  0.48576  0.95510
      2   2.98980  4.82969  3.47904  2.99320  4.18071  3.48035  3.81443  3.72155  2.23222  3.24004  4.24070  3.35395  3.98371  3.03555  1.00010  3.07472  3.25678  3.44613  5.26952  4.11124      7 r - - -
          2.68618  4.42225  2.77519  2.73123  3.46354  2.40513  3.72494  3.29354  2.67741  2.69355  4.24690  2.90347  2.73739  3.18146  2.89801  2.37887  2.77519  2.98518  4.58477  3.61503
          0.03185  3.85840  4.58074  0.61958  0.77255  0.48576  0.95510
      3   2.40535  4.25036  3.41581  3.16730  3.95665  3.09007  4.18566  3.08207  3.10999  2.94606  3.99758  3.37885  3.79275  3.50555  3.36929  2.60648  1.19599  2.77856  5.39570  4.17331      8 t - - -
          2.68618  4.42225  2.77519  2.73123  3.46354  2.40513  3.72494  3.29354  2.67741  2.69355  4.24690  2.90347  2.73739  3.18146  2.89801  2.37887  2.77519  2.98518  4.58477  3.61503
          0.03185  3.85840  4.58074  0.61958  0.77255  0.48576  0.95510
      4   2.81818  4.92139  2.96791  2.56746  4.18499  3.42670  3.63886  3.68367  2.14942  3.19572  4.10460  3.02765  3.89161  1.63905  2.23607  2.84054  3.05662  3.37781  5.33449  4.04717      9 q - - -
          2.68618  4.42225  2.77519  2.73123  3.46354  2.40513  3.72494  3.29354  2.67741  2.69355  4.24690  2.90347  2.73739  3.18146  2.89801  2.37887  2.77519  2.98518  4.58477  3.61503
          0.03185  3.85840  4.58074  0.61958  0.77255  0.48576  0.95510
      5   2.87496  4.34752  4.30483  3.86103  3.46867  3.97042  4.64068  1.80825  3.70796  2.07371  3.36326  4.08886  4.42632  4.04552  3.93908  3.38117  3.18794  1.12446  5.33785  4.07293     10 v - - -
          2.68618  4.42225  2.77519  2.73123  3.46354  2.40513  3.72494  3.29354  2.67741  2.69355  4.24690  2.90347  2.73739  3.18146  2.89801  2.37887  2.77519  2.98518  4.58477  3.61503
          0.03185  3.85840  4.58074  0.61958  0.77255  0.48576  0.95510
      6   1.03423  4.18523  3.44848  3.23927  4.03853  3.01012  4.26295  3.16195  3.25517  3.04420  4.07767  3.39238  3.74803  3.59765  3.50659  2.53570  2.81209  2.81879  5.46710  4.26581     11 a - - -
          2.68618  4.42225  2.77519  2.73123  3.46354  2.40513  3.72494  3.29354  2.67741  2.69355  4.24690  2.90347  2.73739  3.18146  2.89801  2.37887  2.77519  2.98518  4.58477  3.61503
          0.03185  3.85840  4.58074  0.61958  0.77255  0.48576  0.95510
      7   3.02016  4.44296  4.31547  3.93082  3.36483  4.05116  4.66164  1.09550  3.75868  1.95388  3.30251  4.17815  4.48383  4.10849  3.95687  3.54519  3.31962  1.84583  5.25267  3.98967     12 i - - -
          2.68618  4.42225  2.77519  2.73123  3.46354  2.40513  3.72494  3.29354  2.67741  2.69355  4.24690  2.90347  2.73739  3.18146  2.89801  2.37887  2.77519  2.98518  4.58477  3.61503
          0.03185  3.85840  4.58074  0.61958  0.77255  0.48576  0.95510
      8   3.02016  4.44296  4.31547  3.93082  3.36483  4.05116  4.66164  1.09550  3.75868  1.95388  3.30251  4.17815  4.48383  4.10849  3.95687  3.54519  3.31962  1.84583  5.25267  3.98967     13 i - - -
          2.68618  4.42225  2.77519  2.73123  3.46354  2.40513  3.72494  3.29354  2.67741  2.69355  4.24690  2.90347  2.73739  3.18146  2.89801  2.37887  2.77519  2.98518  4.58477  3.61503
          0.03185  3.85840  4.58074  0.61958  0.77255  0.48576  0.95510
      9   2.64772  4.42441  3.31860  3.21629  4.35859  0.75116  4.33732  3.95490  3.39564  3.61077  4.58649  3.48294  3.81510  3.72093  3.63312  2.81925  3.12787  3.48594  5.45734  4.46006     14 g - - -
          2.68618  4.42225  2.77519  2.73123  3.46354  2.40513  3.72494  3.29354  2.67741  2.69355  4.24690  2.90347  2.73739  3.18146  2.89801  2.37887  2.77519  2.98518  4.58477  3.61503
          0.03185  3.85840  4.58074  0.61958  0.77255  0.48576  0.95510
     10   1.03423  4.18523  3.44848  3.23927  4.03853  3.01012  4.26295  3.16195  3.25517  3.04420  4.07767  3.39238  3.74803  3.59765  3.50659  2.53570  2.81209  2.81879  5.46710  4.26581     15 a - - -
          2.68618  4.42225  2.77519  2.73123  3.46354  2.40513  3.72494  3.29354  2.67741  2.69355  4.24690  2.90347  2.73739  3.18146  2.89801  2.37887  2.77519  2.98518  4.58477  3.61503
          0.03185  3.85840  4.58074  0.61958  0.77255  0.48576  0.95510
     11   2.64772  4.42441  3.31860  3.21629  4.35859  0.75116  4.33732  3.95490  3.39564  3.61077  4.58649  3.48294  3.81510  3.72093  3.63312  2.81925  3.12787  3.48594  5.45734  4.46006     16 g - - -
          2.68618  4.42225  2.77519  2.73123  3.46354  2.40513  3.72494  3.29354  2.67741  2.69355  4.24690  2.90347  2.73739  3.18146  2.89801  2.37887  2.77519  2.98518  4.58477  3.61503
          0.03185  3.85840  4.58074  0.61958  0.77255  0.48576  0.95510
     12   2.73316  4.49273  3.33884  3.17593  4.17212  3.18104  4.25446  3.71401  3.23204  3.34234  4.39166  3.48399  0.85421  3.62126  3.47908  2.90024  3.17364  3.36098  5.36243  4.29263     17 p - - -
          2.68618  4.42225  2.77519  2.73123  3.46354  2.40513  3.72494  3.29354  2.67741  2.69355  4.24690  2.90347  2.73739  3.18146  2.89801  2.37887  2.77519  2.98518  4.58477  3.61503
          0.03185  3.85840  4.58074  0.61958  0.77255  0.48576  0.95510
     13   1.10288  4.15105  3.40627  3.19084  4.03424  2.97568  4.22659  3.16657  3.20797  3.05977  4.06258  3.34119  3.71859  3.54854  3.46872  2.45385  2.75732  2.80488  5.47951  4.24507     18 a - - -
          2.68618  4.42225  2.77519  2.73123  3.46354  2.40513  3.72494  3.29354  2.67741  2.69355  4.24690  2.90347  2.73739  3.18146  2.89801  2.37887  2.77519  2.98518  4.58477  3.61503
          0.03185  3.85840  4.58074  0.61958  0.77255  0.48576  0.95510
     14   2.64772  4.42441  3.31860  3.21629  4.35859  0.75116  4.33732  3.95490  3.39564  3.61077  4.58649  3.48294  3.81510  3.72093  3.63312  2.81925  3.12787  3.48594  5.45734  4.46006     19 g - - -
          2.68618  4.42225  2.77519  2.73123  3.46354  2.40513  3.72494  3.29354  2.67741  2.69355  4.24690  2.90347  2.73739  3.18146  2.89801  2.37887  2.77519  2.98518  4.58477  3.61503
          0.03185  3.85840  4.58074  0.61958  0.77255  0.48576  0.95510
     15   3.13960  4.60611  4.16685  3.80676  3.13055  3.96418  4.46692  2.33397  3.57464  0.89271  3.15812  4.08359  4.40204  3.94634  3.75296  3.53358  3.43454  2.36763  5.00461  3.72464     20 l - - -
          2.68618  4.42225  2.77519  2.73123  3.46354  2.40513  3.72494  3.29354  2.67741  2.69355  4.24690  2.90347  2.73739  3.18146  2.89801  2.37887  2.77519  2.98518  4.58477  3.61503
          0.03185  3.85840  4.58074  0.61958  0.77255  0.48576  0.95510
     16   3.13960  4.60611  4.16685  3.80676  3.13055  3.96418  4.46692  2.33397  3.57464  0.89271  3.15812  4.08359  4.40204  3.94634  3.75296  3.53358  3.43454  2.36763  5.00461  3.72464     21 l - - -
          2.68618  4.42225  2.77519  2.73123  3.46354  2.40513  3.72494  3.29354  2.67741  2.69355  4.24690  2.90347  2.73739  3.18146  2.89801  2.37887  2.77519  2.98518  4.58477  3.61503
          0.03185  3.85840  4.58074  0.61958  0.77255  0.48576  0.95510
     17   3.13960  4.60611  4.16685  3.80676  3.13055  3.96418  4.46692  2.33397  3.57464  0.89271  3.15812  4.08359  4.40204  3.94634  3.75296  3.53358  3.43454  2.36763  5.00461  3.72464     22 l - - -
          2.68618  4.42225  2.77519  2.73123  3.46354  2.40513  3.72494  3.29354  2.67741  2.69355  4.24690  2.90347  2.73739  3.18146  2.89801  2.37887  2.77519  2.98518  4.58477  3.61503
          0.03185  3.85840  4.58074  0.61958  0.77255  0.48576  0.95510
     18   2.64772  4.42441  3.31860  3.21629  4.35859  0.75116  4.33732  3.95490  3.39564  3.61077  4.58649  3.48294  3.81510  3.72093  3.63312  2.81925  3.12787  3.48594  5.45734  4.46006     23 g - - -
          2.68618  4.42225  2.77519  2.73123  3.46354  2.40513  3.72494  3.29354  2.67741  2.69355  4.24690  2.90347  2.73739  3.18146  2.89801  2.37887  2.77519  2.98518  4.58477  3.61503
          0.03185  3.85840  4.58074  0.61958  0.77255  0.48576  0.95510
     19   2.80011  4.95012  2.81193  2.46920  3.93210  3.40279  2.89828  3.68934  2.25103  3.20826  4.09858  2.95824  3.87231  1.75991  2.56506  2.80539  3.03770  3.37554  5.20848  3.80427     24 q - - -
          2.68618  4.42225  2.77519  2.73123  3.46354  2.40513  3.72494  3.29354  2.67741  2.69355  4.24690  2.90347  2.73739  3.18146  2.89801  2.37887  2.77519  2.98518  4.58477  3.61503
          0.03185  3.85840  4.58074  0.61958  0.77255  0.48576  0.95510
     20   3.13960  4.60611  4.16685  3.80676  3.13055  3.96418  4.46692  2.33397  3.57464  0.89271  3.15812  4.08359  4.40204  3.94634  3.75296  3.53358  3.43454  2.36763  5.00461  3.72464     25 l - - -
          2.68618  4.42225  2.77519  2.73123  3.46354  2.40513  3.72494  3.29354  2.67741  2.69355  4.24690  2.90347  2.73739  3.18146  2.89801  2.37887  2.77519  2.98518  4.58477  3.61503
          0.03185  3.85840  4.58074  0.61958  0.77255  0.48576  0.95510
     21   3.13960  4.60611  4.16685  3.80676  3.13055  3.96418  4.46692  2.33397  3.57464  0.89271  3.15812  4.08359  4.40204  3.94634  3.75296  3.53358  3.43454  2.36763  5.00461  3.72464     26 l - - -
          2.68618  4.42225  2.77519  2.73123  3.46354  2.40513  3.72494  3.29354  2.67741  2.69355  4.24690  2.90347  2.73739  3.18146  2.89801  2.37887  2.77519  2.98518  4.58477  3.61503
          0.03185  3.85840  4.58074  0.61958  0.77255  0.48576  0.95510
     22   2.74944  4.87808  2.97252  2.50965  3.93930  3.44701  2.32467  3.56747  2.18473  3.03346  3.98096  2.98846  3.86626  2.30263  2.42538  2.77253  2.96952  3.26212  5.18665  3.82523     27 k - - -
          2.68618  4.42225  2.77519  2.73123  3.46354  2.40513  3.72494  3.29354  2.67741  2.69355  4.24690  2.90347  2.73739  3.18146  2.89801  2.37887  2.77519  2.98518  4.58477  3.61503
          0.03185  3.85840  4.58074  0.61958  0.77255  0.48576  0.95510
     23   2.98980  4.82969  3.47904  2.99320  4.18071  3.48035  3.81443  3.72155  2.23222  3.24004  4.24070  3.35395  3.98371  3.03555  1.00010  3.07472  3.25678  3.44613  5.26952  4.11124     28 r - - -
          2.68618  4.42225  2.77519  2.73123  3.46354  2.40513  3.72494  3.29354  2.67741  2.69355  4.24690  2.90347  2.73739  3.18146  2.89801  2.37887  2.77519  2.98518  4.58477  3.61503
          0.03185  3.85840  4.58074  0.61958  0.77255  0.48576  0.95510
     24   2.03511  4.34693  2.93109  2.66110  4.17501  3.01767  3.89657  3.59668  2.79411  3.25945  4.09511  2.43517  3.68014  3.11544  3.17916  1.71806  2.74356  3.14160  5.48567  4.19756     29 s - - -
          2.68618  4.42225  2.77519  2.73123  3.46354  2.40513  3.72494  3.29354  2.67741  2.69355  4.24690  2.90347  2.73739  3.18146  2.89801  2.37887  2.77519  2.98518  4.58477  3.61503
          0.03185  3.85840  4.58074  0.61958  0.77255  0.48576  0.95510
     25   2.64772  4.42441  3.31860  3.21629  4.35859  0.75116  4.33732  3.95490  3.39564  3.61077  4.58649  3.48294  3.81510  3.72093  3.63312  2.81925  3.12787  3.48594  5.45734  4.46006     30 g - - -
          2.68618  4.42225  2.77519  2.73123  3.46354  2.40513  3.72494  3.29354  2.67741  2.69355  4.24690  2.90347  2.73739  3.18146  2.89801  2.37887  2.77519  2.98518  4.58477  3.61503
          0.03185  3.85840  4.58074  0.61958  0.77255  0.48576  0.95510
     26   3.02016  4.44296  4.31547  3.93082  3.36483  4.05116  4.66164  1.09550  3.75868  1.95388  3.30251  4.17815  4.48383  4.10849  3.95687  3.54519  3.31962  1.84583  5.25267  3.98967     31 i - - -
          2.68618  4.42225  2.77519  2.73123  3.46354  2.40513  3.72494  3.29354  2.67741  2.69355  4.24690  2.90347  2.73739  3.18146  2.89801  2.37887  2.77519  2.98518  4.58477  3.61503
          0.03185  3.85840  4.58074  0.61958  0.77255  0.48576  0.95510
     27   2.90648  5.23324  1.13216  2.10220  4.56337  3.16936  3.79889  4.07063  2.84614  3.67109  4.59199  2.72800  3.81275  2.99992  3.40048  2.83394  3.22372  3.69351  5.77734  4.36239     32 d - - -
          2.68618  4.42225  2.77519  2.73123  3.46354  2.40513  3.72494  3.29354  2.67741  2.69355  4.24690  2.90347  2.73739  3.18146  2.89801  2.37887  2.77519  2.98518  4.58477  3.61503
          0.03185  3.85840  4.58074  0.61958  0.77255  0.48576  0.95510
     28   1.23657  4.09133  3.37795  3.11753  4.11110  2.90959  4.16390  3.31147  3.13620  3.16348  4.06333  3.26476  3.65366  3.45761  3.41945  2.22370  2.54763  2.87933  5.51213  4.29154     33 a - - -
          2.68618  4.42225  2.77519  2.73123  3.46354  2.40513  3.72494  3.29354  2.67741  2.69355  4.24690  2.90347  2.73739  3.18146  2.89801  2.37887  2.77519  2.98518  4.58477  3.61503
          0.03185  3.85840  4.58074  0.61958  0.77255  0.48576  0.95510
     29   2.83498  4.34039  4.23475  3.82029  3.47820  3.87742  4.60582  1.88353  3.66359  2.11227  3.39791  4.03307  4.37168  4.01362  3.89151  3.30547  3.16521  1.11428  5.32715  4.04809     34 v - - -
          2.68618  4.42225  2.77519  2.73123  3.46354  2.40513  3.72494  3.29354  2.67741  2.69355  4.24690  2.90347  2.73739  3.18146  2.89801  2.37887  2.77519  2.98518  4.58477  3.61503
          0.03185  3.85840  4.58074  0.61958  0.77255  0.48576  0.95510
     30   2.99909  4.38097  4.52479  4.04044  3.41316  4.22623  4.78135  1.24396  3.90166  1.92637  3.25182  4.28653  4.58143  4.19303  4.11716  3.61461  3.27574  1.51498  5.36042  4.14408     35 i - - -
          2.68618  4.42225  2.77519  2.73123  3.46354  2.40513  3.72494  3.29354  2.67741  2.69355  4.24690  2.90347  2.73739  3.18146  2.89801  2.37887  2.77519  2.98518  4.58477  3.61503
          0.03185  3.85840  4.58074  0.61958  0.77255  0.48576  0.95510
     31   3.15196  4.56322  4.47544  3.94209  3.06581  4.30506  4.60027  1.98809  3.72715  1.02550  2.84019  4.24452  4.56830  4.00017  3.92238  3.65999  3.39281  2.12881  5.08070  3.89088     36 l - - -
          2.68618  4.42225  2.77519  2.73123  3.46354  2.40513  3.72494  3.29354  2.67741  2.69355  4.24690  2.90347  2.73739  3.18146  2.89801  2.37887  2.77519  2.98518  4.58477  3.61503
          0.03185  3.85840  4.58074  0.61958  0.77255  0.48576  0.95510
     32   2.94043  5.04827  2.48204  1.04555  4.39276  3.26516  3.85090  3.84387  2.72967  3.46331  4.43809  2.92528  3.86912  3.06694  3.13696  2.92434  3.24460  3.52922  5.56699  4.28937     37 e - - -
          2.68618  4.42225  2.77519  2.73123  3.46354  2.40513  3.72494  3.29354  2.67741  2.69355  4.24690  2.90347  2.73739  3.18146  2.89801  2.37887  2.77519  2.98518  4.58477  3.61503
          0.03185  3.85840  4.58074  0.61958  0.77255  0.48576  0.95510
     33   2.49480  4.57415  2.33349  2.47841  4.11105  3.16102  3.80965  3.39844  2.72176  3.14742  4.03510  2.94548  3.75868  3.01619  3.15503  2.59965  1.73686  3.05502  5.44564  4.11947     38 t - - -
          2.68618  4.42225  2.77519  2.73123  3.46354  2.40513  3.72494  3.29354  2.67741  2.69355  4.24690  2.90347  2.73739  3.18146  2.89801  2.37887  2.77519  2.98518  4.58477  3.61503
          0.03185  3.85840  4.58074  0.61958  0.77255  0.48576  0.95510
     34   2.70524  3.80916  3.25395  2.63991  4.07494  3.47370  3.60471  3.43774  1.76619  3.03505  3.89575  3.07846  3.87239  2.77085  1.95495  2.76786  2.92823  3.14078  5.23788  3.99483     39 k - - -
          2.68618  4.42225  2.77519  2.73123  3.46354  2.40513  3.72494  3.29354  2.67741  2.69355  4.24690  2.90347  2.73739  3.18146  2.89801  2.37887  2.77519  2.98518  4.58477  3.61503
          0.03185  3.85840  4.58074  0.61958  0.77255  0.48576  0.95510
     35   2.30918  4.27265  3.13357  2.82504  4.08786  3.01953  3.94383  3.48755  2.78677  3.17856  4.04573  3.12862  3.69292  3.18593  2.94655  1.43464  2.52990  3.05694  5.42263  4.15535     40 s - - -
          2.68618  4.42225  2.77519  2.73123  3.46354  2.40513  3.72494  3.29354  2.67741  2.69355  4.24690  2.90347  2.73739  3.18146  2.89801  2.37887  2.77519  2.98518  4.58477  3.61503
          0.03185  3.85840  4.58074  0.61958  0.77255  0.48576  0.95510
     36   2.90949  4.92579  3.28936  2.75579  4.23799  3.52100  3.62883  3.70807  1.99253  3.20058  4.12612  3.15529  3.95506  2.61308  1.33558  2.94842  3.12749  3.41716  5.30307  4.07675     41 r - - -
          2.68618  4.42225  2.77519  2.73123  3.46354  2.40513  3.72494  3.29354  2.67741  2.69355  4.24690  2.90347  2.73739  3.18146  2.89801  2.37887  2.77519  2.98518  4.58477  3.61503
          0.03185  3.85840  4.58074  0.61958  0.77255  0.48576  0.95510
     37   2.27329  4.72536  2.67762  2.41112  4.11395  3.27079  3.67441  3.49323  2.45823  3.12490  3.97654  2.90784  3.77728  1.99816  2.86662  2.63032  2.75824  3.12545  5.37662  4.05122     42 q - - -
          2.68618  4.42225  2.77519  2.73123  3.46354  2.40513  3.72494  3.29354  2.67741  2.69355  4.24690  2.90347  2.73739  3.18146  2.89801  2.37887  2.77519  2.98518  4.58477  3.61503
          0.03185  3.85840  4.58074  0.61958  0.77255  0.48576  0.95510
     38   3.11522  4.73440  3.61272  3.23603  2.21962  3.83583  2.67191  3.33732  3.06982  2.79461  3.89052  3.48403  4.23435  3.41801  3.32256  3.20044  3.35190  3.15402  3.85699  1.33153     43 y - - -
          2.68618  4.42225  2.77519  2.73123  3.46354  2.40513  3.72494  3.29354  2.67741  2.69355  4.24690  2.90347  2.73739  3.18146  2.89801  2.37887  2.77519  2.98518  4.58477  3.61503
          0.03185  3.85840  4.58074  0.61958  0.77255  0.48576  0.95510
     39   2.79701  4.34364  4.10575  3.76856  3.53993  3.70921  4.57275  2.05137  3.63612  2.22948  3.50732  3.96061  4.27058  3.99699  3.84996  3.21195  3.15895  1.04283  5.32195  4.05265     44 v - - -
          2.68618  4.42225  2.77519  2.73123  3.46354  2.40513  3.72494  3.29354  2.67741  2.69355  4.24690  2.90347  2.73739  3.18146  2.89801  2.37887  2.77519  2.98518  4.58477  3.61503
          0.03185  3.85840  4.58074  0.61958  0.77255  0.48576  0.95510
     40   2.94043  5.04827  2.48204  1.04555  4.39276  3.26516  3.85090  3.84387  2.72967  3.46331  4.43809  2.92528  3.86912  3.06694  3.13696  2.92434  3.24460  3.52922  5.56699  4.28937     45 e - - -
          2.68618  4.42225  2.77519  2.73123  3.46354  2.40513  3.72494  3.29354  2.67741  2.69355  4.24690  2.90347  2.73739  3.18146  2.89801  2.37887  2.77519  2.98518  4.58477  3.61503
          0.03185  3.85840  4.58074  0.61958  0.77255  0.48576  0.95510
     41   2.41146  4.97242  2.43818  1.52056  4.32679  3.23752  3.69597  3.70874  2.52945  3.32490  4.20210  2.79990  3.79672  2.79104  2.96680  2.71464  3.01135  3.36563  5.56485  4.19142     46 e - - -
          2.68618  4.42225  2.77519  2.73123  3.46354  2.40513  3.72494  3.29354  2.67741  2.69355  4.24690  2.90347  2.73739  3.18146  2.89801  2.37887  2.77519  2.98518  4.58477  3.61503
          0.03185  3.85840  4.58074  0.61958  0.77255  0.48576  0.95510
     42   2.98980  4.82969  3.47904  2.99320  4.18071  3.48035  3.81443  3.72155  2.23222  3.24004  4.24070  3.35395  3.98371  3.03555  1.00010  3.07472  3.25678  3.44613  5.26952  4.11124     47 r - - -
          2.68618  4.42225  2.77519  2.73123  3.46354  2.40513  3.72494  3.29354  2.67741  2.69355  4.24690  2.90347  2.73739  3.18146  2.89801  2.37887  2.77519  2.98518  4.58477  3.61503
          0.03185  3.85840  4.58074  0.61958  0.77255  0.48576  0.95510
     43   3.02016  4.44296  4.31547  3.93082  3.36483  4.05116  4.66164  1.09550  3.75868  1.95388  3.30251  4.17815  4.48383  4.10849  3.95687  3.54519  3.31962  1.84583  5.25267  3.98967     48 i - - -
          2.68618  4.42225  2.77519  2.73123  3.46354  2.40513  3.72494  3.29354  2.67741  2.69355  4.24690  2.90347  2.73739  3.18146  2.89801  2.37887  2.77519  2.98518  4.58477  3.61503
          0.03185  3.85840  4.58074  0.61958  0.77255  0.48576  0.95510
     44   2.98980  4.82969  3.47904  2.99320  4.18071  3.48035  3.81443  3.72155  2.23222  3.24004  4.24070  3.35395  3.98371  3.03555  1.00010  3.07472  3.25678  3.44613  5.26952  4.11124     49 r - - -
          2.68618  4.42225  2.77519  2.73123  3.46354  2.40513  3.72494  3.29354  2.67741  2.69355  4.24690  2.90347  2.73739  3.18146  2.89801  2.37887  2.77519  2.98518  4.58477  3.61503
          0.03185  3.85840  4.58074  0.61958  0.77255  0.48576  0.95510
     45   1.03423  4.18523  3.44848  3.23927  4.03853  3.01012  4.26295  3.16195  3.25517  3.04420  4.07767  3.39238  3.74803  3.59765  3.50659  2.53570  2.81209  2.81879  5.46710  4.26581     50 a - - -
          2.68618  4.42225  2.77519  2.73123  3.46354  2.40513  3.72494  3.29354  2.67741  2.69355  4.24690  2.90347  2.73739  3.18146  2.89801  2.37887  2.77519  2.98518  4.58477  3.61503
          0.03185  3.85840  4.58074  0.61958  0.77255  0.48576  0.95510
     46   2.64772  4.42441  3.31860  3.21629  4.35859  0.75116  4.33732  3.95490  3.39564  3.61077  4.58649  3.48294  3.81510  3.72093  3.63312  2.81925  3.12787  3.48594  5.45734  4.46006     51 g - - -
          2.68618  4.42225  2.77519  2.73123  3.46354  2.40513  3.72494  3.29354  2.67741  2.69355  4.24690  2.90347  2.73739  3.18146  2.89801  2.37887  2.77519  2.98518  4.58477  3.61503
          0.03185  3.85840  4.58074  0.61958  0.77255  0.48576  0.95510
     47   2.79701  4.34364  4.10575  3.76856  3.53993  3.70921  4.57275  2.05137  3.63612  2.22948  3.50732  3.96061  4.27058  3.99699  3.84996  3.21195  3.15895  1.04283  5.32195  4.05265     52 v - - -
          2.68618  4.42225  2.77519  2.73123  3.46354  2.40513  3.72494  3.29354  2.67741  2.69355  4.24690  2.90347  2.73739  3.18146  2.89801  2.37887  2.77519  2.98518  4.58477  3.61503
          0.03185  3.85840  4.58074  0.61958  0.77255  0.48576  0.95510
     48   3.13960  4.60611  4.16685  3.80676  3.13055  3.96418  4.46692  2.33397  3.57464  0.89271  3.15812  4.08359  4.40204  3.94634  3.75296  3.53358  3.43454  2.36763  5.00461  3.72464     53 l - - -
          2.68618  4.42225  2.77519  2.73123  3.46354  2.40513  3.72494  3.29354  2.67741  2.69355  4.24690  2.90347  2.73739  3.18146  2.89801  2.37887  2.77519  2.98518  4.58477  3.61503
          0.03185  3.85840  4.58074  0.61958  0.77255  0.48576  0.95510
     49   2.94043  5.04827  2.48204  1.04555  4.39276  3.26516  3.85090  3.84387  2.72967  3.46331  4.43809  2.92528  3.86912  3.06694  3.13696  2.92434  3.24460  3.52922  5.56699  4.28937     54 e - - -
          2.68618  4.42225  2.77519  2.73123  3.46354  2.40513  3.72494  3.29354  2.67741  2.69355  4.24690  2.90347  2.73739  3.18146  2.89801  2.37887  2.77519  2.98518  4.58477  3.61503
          0.03185  3.85840  4.58074  0.61958  0.77255  0.48576  0.95510
     50   2.86984  4.85490  2.89389  2.64855  4.02157  3.35688  3.80668  3.65029  2.47034  3.15403  4.18242  3.10811  3.91022  1.25927  2.75474  2.91825  3.16688  3.38088  5.29614  3.98900     55 q - - -
          2.68618  4.42225  2.77519  2.73123  3.46354  2.40513  3.72494  3.29354  2.67741  2.69355  4.24690  2.90347  2.73739  3.18146  2.89801  2.37887  2.77519  2.98518  4.58477  3.61503
          0.03185  3.85840  4.58074  0.61958  0.77255  0.48576  0.95510
     51   2.34667  4.26481  3.09313  2.96713  4.23820  1.13554  4.15998  3.75120  3.15033  3.45668  4.35733  3.22264  3.69713  3.46785  3.44367  2.42480  2.83304  3.24318  5.53199  4.31397     56 g - - -
          2.68618  4.42225  2.77519  2.73123  3.46354  2.40513  3.72494  3.29354  2.67741  2.69355  4.24690  2.90347  2.73739  3.18146  2.89801  2.37887  2.77519  2.98518  4.58477  3.61503
          0.03185  3.85840  4.58074  0.61958  0.77255  0.48576  0.95510
     52   2.40535  4.25036  3.41581  3.16730  3.95665  3.09007  4.18566  3.08207  3.10999  2.94606  3.99758  3.37885  3.79275  3.50555  3.36929  2.60648  1.19599  2.77856  5.39570  4.17331     57 t - - -
          2.68618  4.42225  2.77519  2.73123  3.46354  2.40513  3.72494  3.29354  2.67741  2.69355  4.24690  2.90347  2.73739  3.18146  2.89801  2.37887  2.77519  2.98518  4.58477  3.61503
          0.03185  3.85840  4.58074  0.61958  0.77255  0.48576  0.95510
     53   2.79701  4.34364  4.10575  3.76856  3.53993  3.70921  4.57275  2.05137  3.63612  2.22948  3.50732  3.96061  4.27058  3.99699  3.84996  3.21195  3.15895  1.04283  5.32195  4.05265     58 v - - -
          2.68618  4.42225  2.77519  2.73123  3.46354  2.40513  3.72494  3.29354  2.67741  2.69355  4.24690  2.90347  2.73739  3.18146  2.89801  2.37887  2.77519  2.98518  4.58477  3.61503
          0.03185  3.85840  4.58074  0.61958  0.77255  0.48576  0.95510
     54   2.97468  5.10048  0.93844  2.32653  4.47565  3.20018  3.91894  4.06066  3.00045  3.67155  4.64946  2.88215  3.85199  3.15815  3.51466  2.93871  3.31299  3.70139  5.64699  4.35102     59 d - - -
          2.68618  4.42225  2.77519  2.73123  3.46354  2.40513  3.72494  3.29354  2.67741  2.69355  4.24690  2.90347  2.73739  3.18146  2.89801  2.37887  2.77519  2.98518  4.58477  3.61503
          0.03185  3.85840  4.58074  0.61958  0.77255  0.48576  0.95510
     55   2.65198  4.29662  3.75794  3.22879  3.45053  3.63927  4.11381  2.27404  3.10498  1.98471  3.28101  3.56399  4.08464  3.44780  3.40820  2.96378  2.09384  1.93894  5.09141  3.86584     60 v - - -
          2.68618  4.42225  2.77519  2.73123  3.46354  2.40513  3.72494  3.29354  2.67741  2.69355  4.24690  2.90347  2.73739  3.18146  2.89801  2.37887  2.77519  2.98518  4.58477  3.61503
          0.03185  3.85840  4.58074  0.61958  0.77255  0.48576  0.95510
     56   3.13960  4.60611  4.16685  3.80676  3.13055  3.96418  4.46692  2.33397  3.57464  0.89271  3.15812  4.08359  4.40204  3.94634  3.75296  3.53358  3.43454  2.36763  5.00461  3.72464     61 l - - -
          2.68618  4.42225  2.77519  2.73123  3.46354  2.40513  3.72494  3.29354  2.67741  2.69355  4.24690  2.90347  2.73739  3.18146  2.89801  2.37887  2.77519  2.98518  4.58477  3.61503
          0.03185  3.85840  4.58074  0.61958  0.77255  0.48576  0.95510
     57   2.66802  4.89022  2.44086  2.19189  4.21169  3.24574  3.67664  3.63330  2.53161  3.26003  4.10931  1.81310  3.78169  2.85192  2.98583  2.67263  2.94808  3.03603  5.47441  4.10001     62 n - - -
          2.68618  4.42225  2.77519  2.73123  3.46354  2.40513  3.72494  3.29354  2.67741  2.69355  4.24690  2.90347  2.73739  3.18146  2.89801  2.37887  2.77519  2.98518  4.58477  3.61503
          0.03185  3.85840  4.58074  0.61958  0.77255  0.48576  0.95510
     58   2.42672  4.92627  2.45149  1.43092  4.32742  3.22197  3.74482  3.64251  2.59900  3.32263  4.23062  2.82949  3.80485  2.92812  3.03348  2.73009  3.03214  3.31058  5.58471  4.22082     63 e - - -
          2.68618  4.42225  2.77519  2.73123  3.46354  2.40513  3.72494  3.29354  2.67741  2.69355  4.24690  2.90347  2.73739  3.18146  2.89801  2.37887  2.77519  2.98518  4.58477  3.61503
          0.03185  3.85840  4.58074  0.61958  0.77255  0.48576  0.95510
     59   1.21724  4.09807  3.37047  3.12084  4.08746  2.91287  4.16634  3.31558  3.14349  3.16097  4.07121  3.26831  3.65850  3.46662  3.42383  2.19366  2.67356  2.86469  5.49787  4.26173     64 a - - -
          2.68618  4.42225  2.77519  2.73123  3.46354  2.40513  3.72494  3.29354  2.67741  2.69355  4.24690  2.90347  2.73739  3.18146  2.89801  2.37887  2.77519  2.98518  4.58477  3.61503
          0.03185  3.85840  4.58074  0.61958  0.77255  0.48576  0.95510
     60   2.64772  4.42441  3.31860  3.21629  4.35859  0.75116  4.33732  3.95490  3.39564  3.61077  4.58649  3.48294  3.81510  3.72093  3.63312  2.81925  3.12787  3.48594  5.45734  4.46006     65 g - - -
          2.68618  4.42225  2.77519  2.73123  3.46354  2.40513  3.72494  3.29354  2.67741  2.69355  4.24690  2.90347  2.73739  3.18146  2.89801  2.37887  2.77519  2.98518  4.58477  3.61503
          0.03185  3.85840  4.58074  0.61958  0.77255  0.48576  0.95510
     61   2.54621  4.27414  4.02517  3.66271  3.60452  3.62145  4.51658  2.04249  3.54644  2.28490  3.51338  3.85039  4.19847  3.89743  3.78220  3.06721  3.04741  1.15544  5.37282  4.12012     66 v - - -
          2.68618  4.42225  2.77519  2.73123  3.46354  2.40513  3.72494  3.29354  2.67741  2.69355  4.24690  2.90347  2.73739  3.18146  2.89801  2.37887  2.77519  2.98518  4.58477  3.61503
          0.03185  3.85840  4.58074  0.61958  0.77255  0.48576  0.95510
     62   2.11624  4.21530  3.13254  2.98366  4.26078  1.23994  4.16505  3.65348  3.15023  3.39190  4.29011  3.21761  3.67647  3.45872  3.44799  2.45792  2.77834  3.15739  5.57231  4.36885     67 g - - -
          2.68618  4.42225  2.77519  2.73123  3.46354  2.40513  3.72494  3.29354  2.67741  2.69355  4.24690  2.90347  2.73739  3.18146  2.89801  2.37887  2.77519  2.98518  4.58477  3.61503
          0.03185  3.85840  4.58074  0.61958  0.77255  0.48576  0.95510
     63   2.56500  4.93001  2.47968  1.47030  4.26699  3.25299  3.70743  3.58429  2.53396  3.26196  4.05424  2.82965  3.80636  2.88368  2.96397  2.71826  3.00288  3.26341  5.53256  4.16099     68 e - - -
          2.68618  4.42225  2.77519  2.73123  3.46354  2.40513  3.72494  3.29354  2.67741  2.69355  4.24690  2.90347  2.73739  3.18146  2.89801  2.37887  2.77519  2.98518  4.58477  3.61503
          0.03185  3.85840  4.58074  0.61958  0.77255  0.48576  0.95510
     64   2.98980  4.82969  3.47904  2.99320  4.18071  3.48035  3.81443  3.72155  2.23222  3.24004  4.24070  3.35395  3.98371  3.03555  1.00010  3.07472  3.25678  3.44613  5.26952  4.11124     69 r - - -
          2.68618  4.42225  2.77519  2.73123  3.46354  2.40513  3.72494  3.29354  2.67741  2.69355  4.24690  2.90347  2.73739  3.18146  2.89801  2.37887  2.77519  2.98518  4.58477  3.61503
          0.03185  3.85840  4.58074  0.61958  0.77255  0.48576  0.95510
     65   3.03917  4.52349  4.24402  3.72914  3.08131  4.09458  4.42401  2.21272  3.49998  1.47372  1.70737  4.03500  4.42299  3.82227  3.71214  3.45724  3.29234  2.25578  5.01552  3.80532     70 l - - -
          2.68618  4.42225  2.77519  2.73123  3.46354  2.40513  3.72494  3.29354  2.67741  2.69355  4.24690  2.90347  2.73739  3.18146  2.89801  2.37887  2.77519  2.98518  4.58477  3.61503
          0.03185  3.85840  4.58074  0.61958  0.77255  0.48576  0.95510
     66   2.82975  4.85780  3.26678  2.71604  4.17318  3.38804  3.61800  3.61151  2.02429  3.04533  4.04859  3.12482  3.92599  2.67671  1.45273  2.87901  3.05405  3.31504  5.28018  4.03816     71 r - - -
          2.68618  4.42225  2.77519  2.73123  3.46354  2.40513  3.72494  3.29354  2.67741  2.69355  4.24690  2.90347  2.73739  3.18146  2.89801  2.37887  2.77519  2.98518  4.58477  3.61503
          0.03185  3.85840  4.58074  0.61958  0.77255  0.48576  0.95510
     67   2.89642  4.95087  3.18832  2.58838  4.30217  3.51210  3.61194  3.70874  1.99092  3.22414  4.12369  3.10617  3.94070  2.70329  1.38568  2.92418  3.10762  3.40931  5.33910  4.11847     72 r - - -
          2.68618  4.42225  2.77519  2.73123  3.46354  2.40513  3.72494  3.29354  2.67741  2.69355  4.24690  2.90347  2.73739  3.18146  2.89801  2.37887  2.77519  2.98518  4.58477  3.61503
          0.03185  3.85840  4.58074  0.61958  0.77255  0.48576  0.95510
     68   2.82265  5.15288  2.38835  1.47574  4.42835  3.26786  3.66750  3.89509  2.44772  3.43076  4.30507  2.77540  3.81746  2.41750  2.86257  2.77265  3.08507  3.54249  5.60350  4.22010     73 e - - -
          2.68618  4.42225  2.77519  2.73123  3.46354  2.40513  3.72494  3.29354  2.67741  2.69355  4.24690  2.90347  2.73739  3.18146  2.89801  2.37887  2.77519  2.98518  4.58477  3.61503
          0.03185  3.85840  4.58074  0.61958  0.77255  0.48576  0.95510
     69   2.64772  4.42441  3.31860  3.21629  4.35859  0.75116  4.33732  3.95490  3.39564  3.61077  4.58649  3.48294  3.81510  3.72093  3.63312  2.81925  3.12787  3.48594  5.45734  4.46006     74 g - - -
          2.68618  4.42225  2.77519  2.73123  3.46354  2.40513  3.72494  3.29354  2.67741  2.69355  4.24690  2.90347  2.73739  3.18146  2.89801  2.37887  2.77519  2.98518  4.58477  3.61503
          0.03185  3.85840  4.58074  0.61958  0.77255  0.48576  0.95510
     70   3.13720  4.58214  4.37843  3.87197  3.04660  4.21942  4.53076  2.16364  3.62661  0.99787  2.73317  4.17173  4.51925  3.93675  3.82168  3.59696  3.38771  2.22965  5.03920  3.82357     75 l - - -
          2.68618  4.42225  2.77519  2.73123  3.46354  2.40513  3.72494  3.29354  2.67741  2.69355  4.24690  2.90347  2.73739  3.18146  2.89801  2.37887  2.77519  2.98518  4.58477  3.61503
          0.03185  3.85840  4.58074  0.61958  0.77255  0.48576  0.95510
     71   2.65872  4.31380  3.73608  3.28577  3.49385  3.56522  4.12898  2.34349  3.03372  2.32802  3.47787  3.57544  4.07301  3.48265  2.99537  2.96032  2.97569  1.37837  5.11019  3.84225     76 v - - -
          2.68618  4.42225  2.77519  2.73123  3.46354  2.40513  3.72494  3.29354  2.67741  2.69355  4.24690  2.90347  2.73739  3.18146  2.89801  2.37887  2.77519  2.98518  4.58477  3.61503
          0.03185  3.85840  4.58074  0.61958  0.77255  0.48576  0.95510
     72   2.97981  4.79955  3.11231  2.87094  3.27513  3.43584  1.17253  3.68054  2.71439  3.17623  4.21817  3.28080  3.98765  3.23703  2.98089  3.05065  3.28274  3.41595  4.74035  3.22641     77 h - - -
          2.68618  4.42225  2.77519  2.73123  3.46354  2.40513  3.72494  3.29354  2.67741  2.69355  4.24690  2.90347  2.73739  3.18146  2.89801  2.37887  2.77519  2.98518  4.58477  3.61503
          0.03185  3.85840  4.58074  0.61958  0.77255  0.48576  0.95510
     73   2.90502  4.79510  3.04921  2.77609  3.31924  3.42844  1.35715  3.62717  2.57297  3.13752  4.14331  3.19601  3.96130  3.12011  2.79588  2.96783  3.19478  3.35404  4.78060  3.26406     78 h - - -
          2.68618  4.42225  2.77519  2.73123  3.46354  2.40513  3.72494  3.29354  2.67741  2.69355  4.24690  2.90347  2.73739  3.18146  2.89801  2.37887  2.77519  2.98518  4.58477  3.61503
          0.03185  3.85840  4.58074  0.61958  0.77255  0.48576  0.95510
     74   2.64772  4.42441  3.31860  3.21629  4.35859  0.75116  4.33732  3.95490  3.39564  3.61077  4.58649  3.48294  3.81510  3.72093  3.63312  2.81925  3.12787  3.48594  5.45734  4.46006     79 g - - -
          2.68618  4.42225  2.77519  2.73123  3.46354  2.40513  3.72494  3.29354  2.67741  2.69355  4.24690  2.90347  2.73739  3.18146  2.89801  2.37887  2.77519  2.98518  4.58477  3.61503
          0.03185  3.85840  4.58074  0.61958  0.77255  0.48576  0.95510
     75   3.02016  4.44296  4.31547  3.93082  3.36483  4.05116  4.66164  1.09550  3.75868  1.95388  3.30251  4.17815  4.48383  4.10849  3.95687  3.54519  3.31962  1.84583  5.25267  3.98967     80 i - - -
          2.68618  4.42225  2.77519  2.73123  3.46354  2.40513  3.72494  3.29354  2.67741  2.69355  4.24690  2.90347  2.73739  3.18146  2.89801  2.37887  2.77519  2.98518  4.58477  3.61503
          0.03185  3.85840  4.58074  0.61958  0.77255  0.48576  0.95510
     76   2.90309  5.26058  1.16006  2.06562  4.58309  3.16711  3.78380  4.08422  2.82697  3.67691  4.58928  2.70946  3.80839  2.98004  3.38670  2.82422  3.21622  3.70362  5.79716  4.36827     81 d - - -
          2.68618  4.42225  2.77519  2.73123  3.46354  2.40513  3.72494  3.29354  2.67741  2.69355  4.24690  2.90347  2.73739  3.18146  2.89801  2.37887  2.77519  2.98518  4.58477  3.61503
          0.03185  3.85840  4.58074  0.61958  0.77255  0.48576  0.95510
     77   3.13960  4.60611  4.16685  3.80676  3.13055  3.96418  4.46692  2.33397  3.57464  0.89271  3.15812  4.08359  4.40204  3.94634  3.75296  3.53358  3.43454  2.36763  5.00461  3.72464     82 l - - -
          2.68618  4.42225  2.77519  2.73123  3.46354  2.40513  3.72494  3.29354  2.67741  2.69355  4.24690  2.90347  2.73739  3.18146  2.89801  2.37887  2.77519  2.98518  4.58477  3.61503
          0.03185  3.85840  4.58074  0.61958  0.77255  0.48576  0.95510
     78   2.97123  4.53380  3.92645  3.50898  3.16010  3.83420  4.23378  2.42786  3.20476  1.07089  3.20378  3.81353  4.27000  3.65431  3.25519  3.29424  3.25436  2.42425  4.95297  3.65265     83 l - - -
          2.68618  4.42225  2.77519  2.73123  3.46354  2.40513  3.72494  3.29354  2.67741  2.69355  4.24690  2.90347  2.73739  3.18146  2.89801  2.37887  2.77519  2.98518  4.58477  3.61503
          0.03185  3.85840  4.58074  0.61958  0.77255  0.48576  0.95510
     79   3.23602  4.64719  4.22076  3.88610  1.15064  4.04151  3.73014  2.75086  3.76981  2.10963  3.45003  3.94085  4.43983  3.92684  3.90858  3.48770  3.50878  2.74004  3.96994  2.27327     84 f - - -
          2.68618  4.42225  2.77519  2.73123  3.46354  2.40513  3.72494  3.29354  2.67741  2.69355  4.24690  2.90347  2.73739  3.18146  2.89801  2.37887  2.77519  2.98518  4.58477  3.61503
          0.03185  3.85840  4.58074  0.61958  0.77255  0.48576  0.95510
     80   2.75372  5.11393  2.06804  1.87057  4.47714  2.02410  3.69817  3.94369  2.64790  3.50422  4.34626  2.71104  3.77173  2.86812  3.17777  2.70491  3.04538  3.55231  5.69484  4.27320     85 e - - -
          2.68618  4.42225  2.77519  2.73123  3.46354  2.40513  3.72494  3.29354  2.67741  2.69355  4.24690  2.90347  2.73739  3.18146  2.89801  2.37887  2.77519  2.98518  4.58477  3.61503
          0.03185  3.85840  4.58074  0.61958  0.77255  0.48576  0.95510
     81   2.26910  4.26688  3.14035  3.00975  4.26424  1.10461  4.19031  3.70960  3.18418  3.43084  4.35076  3.25733  3.70785  3.50080  3.47120  2.52971  2.85022  3.22231  5.54187  4.36413     86 g - - -
          2.68618  4.42225  2.77519  2.73123  3.46354  2.40513  3.72494  3.29354  2.67741  2.69355  4.24690  2.90347  2.73739  3.18146  2.89801  2.37887  2.77519  2.98518  4.58477  3.61503
          0.03185  3.85840  4.58074  0.61958  0.77255  0.48576  0.95510
     82   2.58461  4.87003  3.05336  2.50765  4.19148  3.44577  3.48386  3.58133  1.76235  3.13703  3.97184  2.98559  3.84447  2.65034  2.24572  2.73220  2.59741  3.25942  5.31403  4.04224     87 k - - -
          2.68618  4.42225  2.77519  2.73123  3.46354  2.40513  3.72494  3.29354  2.67741  2.69355  4.24690  2.90347  2.73739  3.18146  2.89801  2.37887  2.77519  2.98518  4.58477  3.61503
          0.03185  3.85840  4.58074  0.61958  0.77255  0.48576  0.95510
     83   2.98980  4.82969  3.47904  2.99320  4.18071  3.48035  3.81443  3.72155  2.23222  3.24004  4.24070  3.35395  3.98371  3.03555  1.00010  3.07472  3.25678  3.44613  5.26952  4.11124     88 r - - -
          2.68618  4.42225  2.77519  2.73123  3.46354  2.40513  3.72494  3.29354  2.67741  2.69355  4.24690  2.90347  2.73739  3.18146  2.89801  2.37887  2.77519  2.98518  4.58477  3.61503
          0.03185  3.85840  4.58074  0.61958  0.77255  0.48576  0.95510
     84   2.97981  4.79955  3.11231  2.87094  3.27513  3.43584  1.17253  3.68054  2.71439  3.17623  4.21817  3.28080  3.98765  3.23703  2.98089  3.05065  3.28274  3.41595  4.74035  3.22641     89 h - - -
          2.68618  4.42225  2.77519  2.73123  3.46354  2.40513  3.72494  3.29354  2.67741  2.69355  4.24690  2.90347  2.73739  3.18146  2.89801  2.37887  2.77519  2.98518  4.58477  3.61503
          0.03185  3.85840  4.58074  0.61958  0.77255  0.48576  0.95510
     85   2.90691  4.91968  3.29124  2.74771  4.06309  3.53139  3.20712  3.70440  2.01455  3.20491  4.11199  3.15225  3.95459  2.80218  1.35920  2.94399  3.11903  3.40841  5.20327  3.91243     90 r - - -
          2.68618  4.42225  2.77519  2.73123  3.46354  2.40513  3.72494  3.29354  2.67741  2.69355  4.24690  2.90347  2.73739  3.18146  2.89801  2.37887  2.77519  2.98518  4.58477  3.61503
          0.03185  3.85840  4.58074  0.61958  0.77255  0.48576  0.95510
     86   3.08373  4.44341  4.57986  4.05272  3.24713  4.33997  4.73697  1.38930  3.89993  1.48319  3.08051  4.32702  4.61514  4.15178  4.09927  3.69861  3.33189  1.75326  5.23553  4.05417     91 i - - -
          2.68618  4.42225  2.77519  2.73123  3.46354  2.40513  3.72494  3.29354  2.67741  2.69355  4.24690  2.90347  2.73739  3.18146  2.89801  2.37887  2.77519  2.98518  4.58477  3.61503
          0.03185  3.85840  4.58074  0.61958  0.77255  0.48576  0.95510
     87   2.89965  5.30850  1.20968  1.99597  4.61758  3.16452  3.76058  4.11317  2.79743  3.68937  4.58772  2.68186  3.80179  2.94934  3.36588  2.81025  3.20578  3.72589  5.82852  4.37855     92 d - - -
          2.68618  4.42225  2.77519  2.73123  3.46354  2.40513  3.72494  3.29354  2.67741  2.69355  4.24690  2.90347  2.73739  3.18146  2.89801  2.37887  2.77519  2.98518  4.58477  3.61503
          0.03185  3.85840  4.58074  0.61958  0.77255  0.48576  0.95510
     88   3.13960  4.60611  4.16685  3.80676  3.13055  3.96418  4.46692  2.33397  3.57464  0.89271  3.15812  4.08359  4.40204  3.94634  3.75296  3.53358  3.43454  2.36763  5.00461  3.72464     93 l - - -
          2.68618  4.42225  2.77519  2.73123  3.46354  2.40513  3.72494  3.29354  2.67741  2.69355  4.24690  2.90347  2.73739  3.18146  2.89801  2.37887  2.77519  2.98518  4.58477  3.61503
          0.03185  3.85840  4.58074  0.61958  0.77255  0.48576  0.95510
     89   2.23788  4.15654  3.29620  3.00517  4.05114  2.96492  4.06954  3.33562  2.99611  3.12809  4.02184  3.22109  3.67695  3.34842  3.29705  2.06110  1.51572  2.91883  5.43723  4.19328     94 t - - -
          2.68618  4.42225  2.77519  2.73123  3.46354  2.40513  3.72494  3.29354  2.67741  2.69355  4.24690  2.90347  2.73739  3.18146  2.89801  2.37887  2.77519  2.98518  4.58477  3.61503
          0.03185  3.85840  4.58074  0.61958  0.77255  0.48576  0.95510
     90   1.39552  4.15482  3.21565  2.90332  4.12664  2.39924  4.06109  3.42928  3.01773  3.19136  4.05214  3.17868  3.65409  3.32702  3.34441  2.39097  2.54759  2.97848  5.48694  4.25936     95 a - - -
          2.68618  4.42225  2.77519  2.73123  3.46354  2.40513  3.72494  3.29354  2.67741  2.69355  4.24690  2.90347  2.73739  3.18146  2.89801  2.37887  2.77519  2.98518  4.58477  3.61503
          0.03185  3.85840  4.58074  0.61958  0.77255  0.48576  0.95510
     91   2.73714  4.33394  3.80720  3.26048  3.20871  3.74689  4.05761  2.42466  3.09344  1.65290  2.22065  3.60276  3.64401  3.43225  3.32491  3.04988  2.98340  2.35881  4.90429  3.69877     96 l - - -
          2.68618  4.42225  2.77519  2.73123  3.46354  2.40513  3.72494  3.29354  2.67741  2.69355  4.24690  2.90347  2.73739  3.18146  2.89801  2.37887  2.77519  2.98518  4.58477  3.61503
          0.03185  3.85840  4.58074  0.61958  0.77255  0.48576  0.95510
     92   2.21563  4.15650  3.24900  2.97668  4.12815  2.92910  4.07359  3.47332  3.00279  3.22406  4.09820  3.19410  3.65380  3.34242  3.31302  1.39478  2.22955  3.01012  5.49399  4.24524     97 s - - -
          2.68618  4.42225  2.77519  2.73123  3.46354  2.40513  3.72494  3.29354  2.67741  2.69355  4.24690  2.90347  2.73739  3.18146  2.89801  2.37887  2.77519  2.98518  4.58477  3.61503
          0.03185  3.85840  4.58074  0.61958  0.77255  0.48576  0.95510
     93   2.37030  3.88848  3.48409  3.27135  4.20698  0.98549  4.27678  3.66319  3.28828  3.39535  4.32218  3.42124  3.72331  3.62760  3.53063  2.56000  2.86116  3.18927  5.45841  4.34522     98 g - - -
          2.68618  4.42225  2.77519  2.73123  3.46354  2.40513  3.72494  3.29354  2.67741  2.69355  4.24690  2.90347  2.73739  3.18146  2.89801  2.37887  2.77519  2.98518  4.58477  3.61503
          0.03185  3.85840  4.58074  0.61958  0.77255  0.48576  0.95510
     94   2.64772  4.42441  3.31860  3.21629  4.35859  0.75116  4.33732  3.95490  3.39564  3.61077  4.58649  3.48294  3.81510  3.72093  3.63312  2.81925  3.12787  3.48594  5.45734  4.46006     99 g - - -
          2.68618  4.42225  2.77519  2.73123  3.46354  2.40513  3.72494  3.29354  2.67741  2.69355  4.24690  2.90347  2.73739  3.18146  2.89801  2.37887  2.77519  2.98518  4.58477  3.61503
          0.03185  3.85840  4.58074  0.61958  0.77255  0.48576  0.95510
     95   2.98980  4.82969  3.47904  2.99320  4.18071  3.48035  3.81443  3.72155  2.23222  3.24004  4.24070  3.35395  3.98371  3.03555  1.00010  3.07472  3.25678  3.44613  5.26952  4.11124    100 r - - -
          2.68618  4.42225  2.77519  2.73123  3.46354  2.40513  3.72494  3.29354  2.67741  2.69355  4.24690  2.90347  2.73739  3.18146  2.89801  2.37887  2.77519  2.98518  4.58477  3.61503
          0.03185  3.85840  4.58074  0.61958  0.77255  0.48576  0.95510
     96   1.86913  4.12894  3.25794  3.01171  4.16340  2.89716  4.11493  3.51105  3.07459  3.26741  4.13796  3.20424  3.63891  3.39144  3.38100  1.36741  2.67032  3.02517  5.53190  4.28865    101 s - - -
          2.68618  4.42225  2.77519  2.73123  3.46354  2.40513  3.72494  3.29354  2.67741  2.69355  4.24690  2.90347  2.73739  3.18146  2.89801  2.37887  2.77519  2.98518  4.58477  3.61503
          0.03185  3.85840  4.58074  0.61958  0.77255  0.48576  0.95510
     97   3.02016  4.44296  4.31547  3.93082  3.36483  4.05116  4.66164  1.09550  3.75868  1.95388  3.30251  4.17815  4.48383  4.10849  3.95687  3.54519  3.31962  1.84583  5.25267  3.98967    102 i - - -
          2.68618  4.42225  2.77519  2.73123  3.46354  2.40513  3.72494  3.29354  2.67741  2.69355  4.24690  2.90347  2.73739  3.18146  2.89801  2.37887  2.77519  2.98518  4.58477  3.61503
          0.03185  3.85840  4.58074  0.61958  0.77255  0.48576  0.95510
     98   2.40535  4.25036  3.41581  3.16730  3.95665  3.09007  4.18566  3.08207  3.10999  2.94606  3.99758  3.37885  3.79275  3.50555  3.36929  2.60648  1.19599  2.77856  5.39570  4.17331    103 t - - -
          2.68618  4.42225  2.77519  2.73123  3.46354  2.40513  3.72494  3.29354  2.67741  2.69355  4.24690  2.90347  2.73739  3.18146  2.89801  2.37887  2.77519  2.98518  4.58477  3.61503
          0.03185  3.85840  4.58074  0.61958  0.77255  0.48576  0.95510
     99   2.79701  4.34364  4.10575  3.76856  3.53993  3.70921  4.57275  2.05137  3.63612  2.22948  3.50732  3.96061  4.27058  3.99699  3.84996  3.21195  3.15895  1.04283  5.32195  4.05265    104 v - - -
          2.68618  4.42225  2.77519  2.73123  3.46354  2.40513  3.72494  3.29354  2.67741  2.69355  4.24690  2.90347  2.73739  3.18146  2.89801  2.37887  2.77519  2.98518  4.58477  3.61503
          0.03185  3.85840  4.58074  0.61958  0.77255  0.48576  0.95510
    100   3.22698  4.72167  3.81756  3.54441  2.29396  3.81382  3.61229  3.23818  3.40233  2.69571  3.91471  3.70628  4.28804  3.71175  3.58888  3.36504  3.51362  3.10808  3.93714  0.98951    105 y - - -
          2.68618  4.42225  2.77519  2.73123  3.46354  2.40513  3.72494  3.29354  2.67741  2.69355  4.24690  2.90347  2.73739  3.18146  2.89801  2.37887  2.77519  2.98518  4.58477  3.61503
          0.03185  3.85840  4.58074  0.61958  0.77255  0.48576  0.95510
    101   2.64772  4.42441  3.31860  3.21629  4.35859  0.75116  4.33732  3.95490  3.39564  3.61077  4.58649  3.48294  3.81510  3.72093  3.63312  2.81925  3.12787  3.48594  5.45734  4.46006    106 g - - -
          2.68618  4.42225  2.77519  2.73123  3.46354  2.40513  3.72494  3.29354  2.67741  2.69355  4.24690  2.90347  2.73739  3.18146  2.89801  2.37887  2.77519  2.98518  4.58477  3.61503
          0.03185  3.85840  4.58074  0.61958  0.77255  0.48576  0.95510
    102   2.86984  4.85490  2.89389  2.64855  4.02157  3.35688  3.80668  3.65029  2.47034  3.15403  4.18242  3.10811  3.91022  1.25927  2.75474  2.91825  3.16688  3.38088  5.29614  3.98900    107 q - - -
          2.68618  4.42225  2.77519  2.73123  3.46354  2.40513  3.72494  3.29354  2.67741  2.69355  4.24690  2.90347  2.73739  3.18146  2.89801  2.37887  2.77519  2.98518  4.58477  3.61503
          0.03185  3.85840  4.58074  0.61958  0.77255  0.48576  0.95510
    103   2.97981  4.79955  3.11231  2.87094  3.27513  3.43584  1.17253  3.68054  2.71439  3.17623  4.21817  3.28080  3.98765  3.23703  2.98089  3.05065  3.28274  3.41595  4.74035  3.22641    108 h - - -
          2.68618  4.42225  2.77519  2.73123  3.46354  2.40513  3.72494  3.29354  2.67741  2.69355  4.24690  2.90347  2.73739  3.18146  2.89801  2.37887  2.77519  2.98518  4.58477  3.61503
          0.03185  3.85840  4.58074  0.61958  0.77255  0.48576  0.95510
    104   2.94043  5.04827  2.48204  1.04555  4.39276  3.26516  3.85090  3.84387  2.72967  3.46331  4.43809  2.92528  3.86912  3.06694  3.13696  2.92434  3.24460  3.52922  5.56699  4.28937    109 e - - -
          2.68618  4.42225  2.77519  2.73123  3.46354  2.40513  3.72494  3.29354  2.67741  2.69355  4.24690  2.90347  2.73739  3.18146  2.89801  2.37887  2.77519  2.98518  4.58477  3.61503
          0.03185  3.85840  4.58074  0.61958  0.77255  0.48576  0.95510
    105   2.79701  4.34364  4.10575  3.76856  3.53993  3.70921  4.57275  2.05137  3.63612  2.22948  3.50732  3.96061  4.27058  3.99699  3.84996  3.21195  3.15895  1.04283  5.32195  4.05265    110 v - - -
          2.68618  4.42225  2.77519  2.73123  3.46354  2.40513  3.72494  3.29354  2.67741  2.69355  4.24690  2.90347  2.73739  3.18146  2.89801  2.37887  2.77519  2.98518  4.58477  3.61503
          0.03185  3.85840  4.58074  0.61958  0.77255  0.48576  0.95510
    106   2.79701  4.34364  4.10575  3.76856  3.53993  3.70921  4.57275  2.05137  3.63612  2.22948  3.50732  3.96061  4.27058  3.99699  3.84996  3.21195  3.15895  1.04283  5.32195  4.05265    111 v - - -
          2.68618  4.42225  2.77519  2.73123  3.46354  2.40513  3.72494  3.29354  2.67741  2.69355  4.24690  2.90347  2.73739  3.18146  2.89801  2.37887  2.77519  2.98518  4.58477  3.61503
          0.03185  3.85840  4.58074  0.61958  0.77255  0.48576  0.95510
    107   2.93450  5.02141  3.25453  2.69538  4.42386  3.54490  3.58899  3.80072  1.29877  3.29227  4.17585  3.11355  3.95119  2.73754  1.94762  2.94607  3.12849  3.48994  5.37112  4.17378    112 k - - -
          2.68618  4.42225  2.77519  2.73123  3.46354  2.40513  3.72494  3.29354  2.67741  2.69355  4.24690  2.90347  2.73739  3.18146  2.89801  2.37887  2.77519  2.98518  4.58477  3.61503
          0.03185  3.85840  4.58074  0.61958  0.77255  0.48576  0.95510
    108   2.97468  5.10048  0.93844  2.32653  4.47565  3.20018  3.91894  4.06066  3.00045  3.67155  4.64946  2.88215  3.85199  3.15815  3.51466  2.93871  3.31299  3.70139  5.64699  4.35102    113 d - - -
          2.68618  4.42225  2.77519  2.73123  3.46354  2.40513  3.72494  3.29354  2.67741  2.69355  4.24690  2.90347  2.73739  3.18146  2.89801  2.37887  2.77519  2.98518  4.58477  3.61503
          0.03185  3.85840  4.58074  0.61958  0.77255  0.48576  0.95510
    109   3.13960  4.60611  4.16685  3.80676  3.13055  3.96418  4.46692  2.33397  3.57464  0.89271  3.15812  4.08359  4.40204  3.94634  3.75296  3.53358  3.43454  2.36763  5.00461  3.72464    114 l - - -
          2.68618  4.42225  2.77519  2.73123  3.46354  2.40513  3.72494  3.29354  2.67741  2.69355  4.24690  2.90347  2.73739  3.18146  2.89801  2.37887  2.77519  2.98518  4.58477  3.61503
          0.03185  3.85840  4.58074  0.61958  0.77255  0.48576  0.95510
    110   3.02016  4.44296  4.31547  3.93082  3.36483  4.05116  4.66164  1.09550  3.75868  1.95388  3.30251  4.17815  4.48383  4.10849  3.95687  3.54519  3.31962  1.84583  5.25267  3.98967    115 i - - -
          2.68618  4.42225  2.77519  2.73123  3.46354  2.40513  3.72494  3.29354  2.67741  2.69355  4.24690  2.90347  2.73739  3.18146  2.89801  2.37887  2.77519  2.98518  4.58477  3.61503
          0.03185  3.85840  4.58074  0.61958  0.77255  0.48576  0.95510
    111   1.15234  3.62921  3.74267  3.39811  3.96357  2.96426  4.27614  3.00724  3.29818  2.95399  3.93781  3.43310  3.70484  3.61744  3.53910  2.42928  2.68649  2.65847  5.43345  4.23197    116 a - - -
          2.68618  4.42225  2.77519  2.73123  3.46354  2.40513  3.72494  3.29354  2.67741  2.69355  4.24690  2.90347  2.73739  3.18146  2.89801  2.37887  2.77519  2.98518  4.58477  3.61503
          0.03185  3.85840  4.58074  0.61958  0.77255  0.48576  0.95510
    112   1.03423  4.18523  3.44848  3.23927  4.03853  3.01012  4.26295  3.16195  3.25517  3.04420  4.07767  3.39238  3.74803  3.59765  3.50659  2.53570  2.81209  2.81879  5.46710  4.26581    117 a - - -
          2.68618  4.42225  2.77519  2.73123  3.46354  2.40513  3.72494  3.29354  2.67741  2.69355  4.24690  2.90347  2.73739  3.18146  2.89801  2.37887  2.77519  2.98518  4.58477  3.61503
          0.03185  3.85840  4.58074  0.61958  0.77255  0.48576  0.95510
    113   2.98980  4.82969  3.47904  2.99320  4.18071  3.48035  3.81443  3.72155  2.23222  3.24004  4.24070  3.35395  3.98371  3.03555  1.00010  3.07472  3.25678  3.44613  5.26952  4.11124    118 r - - -
          2.68618  4.42225  2.77519  2.73123  3.46354  2.40513  3.72494  3.29354  2.67741  2.69355  4.24690  2.90347  2.73739  3.18146  2.89801  2.37887  2.77519  2.98518  4.58477  3.61503
          0.03185  3.85840  4.58074  0.61958  0.77255  0.48576  0.95510
    114   2.82550  4.31304  4.07437  3.52022  3.26596  3.94724  4.27261  1.64084  3.37577  1.82145  3.13427  3.83677  4.28488  3.36338  3.62752  3.25379  3.06654  1.79706  5.02012  3.82355    119 i - - -
          2.68618  4.42225  2.77519  2.73123  3.46354  2.40513  3.72494  3.29354  2.67741  2.69355  4.24690  2.90347  2.73739  3.18146  2.89801  2.37887  2.77519  2.98518  4.58477  3.61503
          0.03185  3.85840  4.58074  0.61958  0.77255  0.48576  0.95510
    115   2.21915  4.65436  2.61448  2.07344  4.22384  2.06642  3.76872  3.61255  2.65239  3.25944  4.10977  2.88716  3.74665  2.96104  3.08681  2.59915  2.88208  3.22920  5.50118  4.17320    120 g - - -
          2.68618  4.42225  2.77519  2.73123  3.46354  2.40513  3.72494  3.29354  2.67741  2.69355  4.24690  2.90347  2.73739  3.18146  2.89801  2.37887  2.77519  2.98518  4.58477  3.61503
          0.03185  3.85840  4.58074  0.61958  0.77255  0.48576  0.95510
    116   2.43842  4.00603  2.85319  2.50834  3.95733  3.30117  3.67794  3.33349  2.46148  2.98957  3.84878  2.98058  3.78130  1.93673  2.85675  2.61347  2.81724  3.01756  5.25881  3.95009    121 q - - -
          2.68618  4.42225  2.77519  2.73123  3.46354  2.40513  3.72494  3.29354  2.67741  2.69355  4.24690  2.90347  2.73739  3.18146  2.89801  2.37887  2.77519  2.98518  4.58477  3.61503
          0.03185  3.85840  4.58074  0.61958  0.77255  0.48576  0.95510
    117   2.15723  3.60721  3.52515  3.24149  4.12218  1.26446  4.21535  3.47179  3.21062  3.24823  4.13954  3.33641  3.65295  3.53499  3.47086  2.39071  2.68755  2.99758  5.47929  4.28878    122 g - - -
          2.68618  4.42225  2.77519  2.73123  3.46354  2.40513  3.72494  3.29354  2.67741  2.69355  4.24690  2.90347  2.73739  3.18146  2.89801  2.37887  2.77519  2.98518  4.58477  3.61503
          0.03185  3.85840  4.58074  0.61958  0.77255  0.48576  0.95510
    118   1.03423  4.18523  3.44848  3.23927  4.03853  3.01012  4.26295  3.16195  3.25517  3.04420  4.07767  3.39238  3.74803  3.59765  3.50659  2.53570  2.81209  2.81879  5.46710  4.26581    123 a - - -
          2.68618  4.42225  2.77519  2.73123  3.46354  2.40513  3.72494  3.29354  2.67741  2.69355  4.24690  2.90347  2.73739  3.18146  2.89801  2.37887  2.77519  2.98518  4.58477  3.61503
          0.03185  3.85840  4.58074  0.61958  0.77255  0.48576  0.95510
    119   2.73316  4.49273  3.33884  3.17593  4.17212  3.18104  4.25446  3.71401  3.23204  3.34234  4.39166  3.48399  0.85421  3.62126  3.47908  2.90024  3.17364  3.36098  5.36243  4.29263    124 p - - -
          2.68618  4.42225  2.77519  2.73123  3.46354  2.40513  3.72494  3.29354  2.67741  2.69355  4.24690  2.90347  2.73739  3.18146  2.89801  2.37887  2.77519  2.98518  4.58477  3.61503
          0.03185  3.85840  4.58074  0.61958  0.77255  0.48576  0.95510
    120   2.85778  4.48422  3.73438  3.31405  3.21666  3.75948  4.13938  2.44797  3.06377  1.23084  3.19972  3.65127  4.19291  3.30752  3.30476  3.14999  3.02873  2.42086  4.98696  3.71039    125 l - - -
          2.68618  4.42225  2.77519  2.73123  3.46354  2.40513  3.72494  3.29354  2.67741  2.69355  4.24690  2.90347  2.73739  3.18146  2.89801  2.37887  2.77519  2.98518  4.58477  3.61503
          0.03185  3.85840  4.58074  0.61958  0.77255  0.48576  0.95510
    121   3.05996  4.56093  4.07187  3.62919  2.92639  4.01800  4.21302  2.34635  3.39249  1.07216  3.09735  3.92160  4.38059  3.75121  3.60235  3.41960  3.31597  2.37530  4.75660  3.16457    126 l - - -
          2.68618  4.42225  2.77519  2.73123  3.46354  2.40513  3.72494  3.29354  2.67741  2.69355  4.24690  2.90347  2.73739  3.18146  2.89801  2.37887  2.77519  2.98518  4.58477  3.61503
          0.03185  3.85840  4.58074  0.61958  0.77255  0.48576  0.95510
    122   3.24062  4.64656  4.21940  3.93131  1.03503  3.93349  3.87129  2.76615  3.83872  2.13951  3.49846  4.00340  4.39247  4.01060  3.96192  3.51121  3.54179  2.75580  4.12471  2.49356    127 f - - -
          2.68618  4.42225  2.77519  2.73123  3.46354  2.40513  3.72494  3.29354  2.67741  2.69355  4.24690  2.90347  2.73739  3.18146  2.89801  2.37887  2.77519  2.98518  4.58477  3.61503
          0.03185  3.85840  4.58074  0.61958  0.77255  0.48576  0.95510
    123   2.83800  5.33793  1.92178  1.42833  4.61434  3.18586  3.68077  4.11110  2.63875  3.63252  4.47737  2.63037  3.78093  2.76340  3.18855  2.74402  3.11640  3.70828  5.80237  4.33069    128 e - - -
          2.68618  4.42225  2.77519  2.73123  3.46354  2.40513  3.72494  3.29354  2.67741  2.69355  4.24690  2.90347  2.73739  3.18146  2.89801  2.37887  2.77519  2.98518  4.58477  3.61503
          0.03185  3.85840  4.58074  0.61958  0.77255  0.48576  0.95510
    124   2.36853  4.24177  3.97134  3.59591  3.63901  3.54888  4.46340  2.08880  3.49312  2.34454  3.53721  3.78183  4.13798  3.83378  3.73852  2.98376  2.99226  1.22334  5.36865  4.12925    129 v - - -
          2.68618  4.42225  2.77519  2.73123  3.46354  2.40513  3.72494  3.29354  2.67741  2.69355  4.24690  2.90347  2.73739  3.18146  2.89801  2.37887  2.77519  2.98518  4.58477  3.61503
          0.03185  3.85840  4.58074  0.61958  0.77255  0.48576  0.95510
    125   2.25127  4.19524  3.14494  2.95266  4.17649  2.75236  4.10131  3.66407  3.05752  3.36978  4.23754  3.18463  3.65853  3.38661  3.36216  1.18586  2.73204  3.15080  5.51758  4.25496    130 s - - -
          2.68618  4.42225  2.77519  2.73123  3.46354  2.40513  3.72494  3.29354  2.67741  2.69355  4.24690  2.90347  2.73739  3.18146  2.89801  2.37887  2.77519  2.98518  4.58477  3.61503
          0.03185  3.85840  4.58074  0.61958  0.77255  0.48576  0.95510
    126   2.79824  5.28093  2.00714  1.52472  4.57063  2.94633  3.66248  4.05773  2.59444  3.57688  4.40675  2.67026  3.77345  2.65407  3.13559  2.71584  3.06994  3.65564  5.75207  4.29651    131 e - - -
          2.68618  4.42225  2.77519  2.73123  3.46354  2.40513  3.72494  3.29354  2.67741  2.69355  4.24690  2.90347  2.73739  3.18146  2.89801  2.37887  2.77519  2.98518  4.58477  3.61503
          0.03185  3.85840  4.58074  0.61958  0.77255  0.48576  0.95510
    127   2.79701  4.34364  4.10575  3.76856  3.53993  3.70921  4.57275  2.05137  3.63612  2.22948  3.50732  3.96061  4.27058  3.99699  3.84996  3.21195  3.15895  1.04283  5.32195  4.05265    132 v - - -
          2.68618  4.42225  2.77519  2.73123  3.46354  2.40513  3.72494  3.29354  2.67741  2.69355  4.24690  2.90347  2.73739  3.18146  2.89801  2.37887  2.77519  2.98518  4.58477  3.61503
          0.03185  3.85840  4.58074  0.61958  0.77255  0.48576  0.95510
    128   2.03621  4.23862  3.15456  2.84861  4.10156  2.99338  3.96952  3.49000  2.84308  3.18835  4.04877  3.13680  3.67779  3.21515  3.00442  1.47117  2.71339  3.04710  5.44047  4.18182    133 s - - -
          2.68618  4.42225  2.77519  2.73123  3.46354  2.40513  3.72494  3.29354  2.67741  2.69355  4.24690  2.90347  2.73739  3.18146  2.89801  2.37887  2.77519  2.98518  4.58477  3.61503
          0.03185  3.85840  4.58074  0.61958  0.77255  0.48576  0.95510
    129   2.97900  4.42151  4.34697  3.85186  3.25652  4.10809  4.57200  1.96815  3.68458  1.40845  3.13842  4.12288  4.47059  3.98404  3.90337  3.48371  3.25183  1.49499  5.17449  3.95123    134 l - - -
          2.68618  4.42225  2.77519  2.73123  3.46354  2.40513  3.72494  3.29354  2.67741  2.69355  4.24690  2.90347  2.73739  3.18146  2.89801  2.37887  2.77519  2.98518  4.58477  3.61503
          0.03185  3.85840  4.58074  0.61958  0.77255  0.48576  0.95510
    130   2.91067  4.79509  3.05335  2.78368  3.31206  3.42870  1.34071  3.63107  2.58568  3.14004  4.14933  3.20263  3.96359  3.13025  2.81306  2.97414  3.20186  3.35872  4.77496  3.25749    135 h - - -
          2.68618  4.42225  2.77519  2.73123  3.46354  2.40513  3.72494  3.29354  2.67741  2.69355  4.24690  2.90347  2.73739  3.18146  2.89801  2.37887  2.77519  2.98518  4.58477  3.61503
          0.03185  3.85840  4.58074  0.61958  0.77255  0.48576  0.95510
    131   2.78196  5.05295  1.31301  2.20451  4.55183  2.46698  3.80012  4.07038  2.82442  3.64550  4.51864  2.75730  3.77999  2.99461  3.36551  2.74763  3.11820  3.64670  5.75028  4.36332    136 d - - -
          2.68618  4.42225  2.77519  2.73123  3.46354  2.40513  3.72494  3.29354  2.67741  2.69355  4.24690  2.90347  2.73739  3.18146  2.89801  2.37887  2.77519  2.98518  4.58477  3.61503
          0.03185  3.85840  4.58074  0.61958  0.77255  0.48576  0.95510
    132   3.10281  4.46151  4.57490  4.04485  3.04384  4.34637  4.66954  1.39770  3.90709  1.44632  3.03269  4.31606  4.60625  4.12827  4.09839  3.69777  3.34395  1.88002  5.12422  3.90304    137 i - - -
          2.68618  4.42225  2.77519  2.73123  3.46354  2.40513  3.72494  3.29354  2.67741  2.69355  4.24690  2.90347  2.73739  3.18146  2.89801  2.37887  2.77519  2.98518  4.58477  3.61503
          0.03185  3.85840  4.58074  0.61958  0.77255  0.48576  0.95510
    133   2.85902  5.31983  1.90587  1.35727  4.61202  3.18329  3.70830  4.09673  2.68497  3.64276  4.50578  2.67070  3.78975  2.87944  3.23601  2.76839  3.14496  3.70282  5.80276  4.34639    138 e - - -
          2.68618  4.42225  2.77519  2.73123  3.46354  2.40513  3.72494  3.29354  2.67741  2.69355  4.24690  2.90347  2.73739  3.18146  2.89801  2.37887  2.77519  2.98518  4.58477  3.61503
          0.03185  3.85840  4.58074  0.61958  0.77255  0.48576  0.95510
    134   2.19738  4.15892  3.15466  2.92077  4.22658  2.51968  4.07463  3.64836  3.02449  3.34125  4.17829  3.15212  3.62966  3.33467  3.35029  1.34739  2.54989  3.12036  5.56083  4.31733    139 s - - -
          2.68618  4.42225  2.77519  2.73123  3.46354  2.40513  3.72494  3.29354  2.67741  2.69355  4.24690  2.90347  2.73739  3.18146  2.89801  2.37887  2.77519  2.98518  4.58477  3.61503
          0.03185  3.85840  4.58074  0.61958  0.77255  0.48576  0.95510
    135   1.69614  4.61050  2.68280  2.46057  4.04941  3.22070  3.73471  3.44444  2.53442  3.09735  3.95463  2.80195  3.77123  2.73822  2.97787  2.62392  2.86189  3.10466  5.35331  4.04281    140 a - - -
          2.68618  4.42225  2.77519  2.73123  3.46354  2.40513  3.72494  3.29354  2.67741  2.69355  4.24690  2.90347  2.73739  3.18146  2.89801  2.37887  2.77519  2.98518  4.58477  3.61503
          0.03185  3.85840  4.58074  0.61958  0.77255  0.48576  0.95510
    136   2.23029  4.24719  3.17899  2.83980  4.01360  3.05016  3.94194  3.31543  2.73715  3.06566  3.93612  3.14694  3.70481  3.19110  3.15505  2.16518  1.68375  2.92835  5.36933  4.12381    141 t - - -
          2.68618  4.42225  2.77519  2.73123  3.46354  2.40513  3.72494  3.29354  2.67741  2.69355  4.24690  2.90347  2.73739  3.18146  2.89801  2.37887  2.77519  2.98518  4.58477  3.61503
          0.03185  3.85840  4.58074  0.61958  0.77255  0.48576  0.95510
    137   2.52897  4.39590  3.17868  2.99789  4.07450  3.09780  4.12263  3.57149  3.05232  3.24380  4.24353  3.30206  1.13453  3.44084  3.33319  2.64415  2.97331  3.19461  5.38202  4.17120    142 p - - -
          2.68618  4.42225  2.77519  2.73123  3.46354  2.40513  3.72494  3.29354  2.67741  2.69355  4.24690  2.90347  2.73739  3.18146  2.89801  2.37887  2.77519  2.98518  4.58477  3.61503
          0.03185  3.85840  4.58074  0.61958  0.77255  0.48576  0.95510
    138   2.24692  4.19285  3.14136  2.94793  4.18478  2.72443  4.09973  3.66966  3.05636  3.37246  4.23649  3.18059  3.65566  3.38278  3.36308  1.19518  2.72768  3.15279  5.52385  4.26338    143 s - - -
          2.68618  4.42225  2.77519  2.73123  3.46354  2.40513  3.72494  3.29354  2.67741  2.69355  4.24690  2.90347  2.73739  3.18146  2.89801  2.37887  2.77519  2.98518  4.58477  3.61503
          0.03185  3.85840  4.58074  0.61958  0.77255  0.48576  0.95510
    139   2.84576  4.35445  4.19816  3.78938  3.44962  3.87010  4.56853  1.94967  3.62381  2.04066  3.39103  4.01183  4.36167  3.98287  3.85017  3.30481  3.17327  1.12978  5.28711  3.99975    144 v - - -
          2.68618  4.42225  2.77519  2.73123  3.46354  2.40513  3.72494  3.29354  2.67741  2.69355  4.24690  2.90347  2.73739  3.18146  2.89801  2.37887  2.77519  2.98518  4.58477  3.61503
          0.03185  3.85840  4.58074  0.61958  0.77255  0.48576  0.95510
    140   2.67330  4.70421  3.10284  2.56117  4.14998  3.41269  3.60527  3.54225  2.15500  3.11418  3.95892  3.01831  3.83982  2.48178  1.86004  2.53337  2.75227  3.21771  5.30029  4.03515    145 r - - -
          2.68618  4.42225  2.77519  2.73123  3.46354  2.40513  3.72494  3.29354  2.67741  2.69355  4.24690  2.90347  2.73739  3.18146  2.89801  2.37887  2.77519  2.98518  4.58477  3.61503
          0.03185  3.85840  4.58074  0.61958  0.77255  0.48576  0.95510
    141   3.24062  4.64656  4.21940  3.93131  1.03503  3.93349  3.87129  2.76615  3.83872  2.13951  3.49846  4.00340  4.39247  4.01060  3.96192  3.51121  3.54179  2.75580  4.12471  2.49356    146 f - - -
          2.68618  4.42225  2.77519  2.73123  3.46354  2.40513  3.72494  3.29354  2.67741  2.69355  4.24690  2.90347  2.73739  3.18146  2.89801  2.37887  2.77519  2.98518  4.58477  3.61503
          0.03185  3.85840  4.58074  0.61958  0.77255  0.48576  0.95510
    142   2.53360  4.29641  3.55515  2.84174  3.54974  3.58261  4.01690  2.32847  2.96981  2.42172  3.32910  3.43873  4.02852  3.33299  3.28733  2.90679  2.81101  1.57319  5.09784  3.86421    147 v - - -
          2.68618  4.42225  2.77519  2.73123  3.46354  2.40513  3.72494  3.29354  2.67741  2.69355  4.24690  2.90347  2.73739  3.18146  2.89801  2.37887  2.77519  2.98518  4.58477  3.61503
          0.03185  3.85840  4.58074  0.61958  0.77255  0.48576  0.95510
    143   2.83599  4.81003  2.96773  2.65928  3.42095  3.42606  1.62325  3.57877  2.41291  3.10225  4.06500  3.09689  3.93058  2.94567  2.62934  2.88576  3.10520  3.29767  4.86201  3.35531    148 h - - -
          2.68618  4.42225  2.77519  2.73123  3.46354  2.40513  3.72494  3.29354  2.67741  2.69355  4.24690  2.90347  2.73739  3.18146  2.89801  2.37887  2.77519  2.98518  4.58477  3.61503
          0.03185  3.85840  4.58074  0.61958  0.77255  0.48576  0.95510
    144   2.67702  5.20769  2.02519  1.56237  4.53326  2.75506  3.67263  4.00451  2.61435  3.54474  4.37617  2.68334  3.76873  2.83230  3.15779  2.70156  3.04957  3.60504  5.73123  4.28528    149 e - - -
          2.68618  4.42225  2.77519  2.73123  3.46354  2.40513  3.72494  3.29354  2.67741  2.69355  4.24690  2.90347  2.73739  3.18146  2.89801  2.37887  2.77519  2.98518  4.58477  3.61503
          0.03185  3.85840  4.58074  0.61958  0.77255  0.48576  0.95510
    145   2.64772  4.42441  3.31860  3.21629  4.35859  0.75116  4.33732  3.95490  3.39564  3.61077  4.58649  3.48294  3.81510  3.72093  3.63312  2.81925  3.12787  3.48594  5.45734  4.46006    150 g - - -
          2.68618  4.42225  2.77519  2.73123  3.46354  2.40513  3.72494  3.29354  2.67741  2.69355  4.24690  2.90347  2.73739  3.18146  2.89801  2.37887  2.77519  2.98518  4.58477  3.61503
          0.03185  3.85840  4.58074  0.61958  0.77255  0.48576  0.95510
    146   2.60103  4.28761  3.52594  2.95857  3.36928  3.57902  3.84019  2.56666  2.79873  2.29725  2.83077  3.34435  3.95992  2.93133  2.94485  2.84845  2.83706  1.96927  4.88184  3.65726    151 v - - -
          2.68618  4.42225  2.77519  2.73123  3.46354  2.40513  3.72494  3.29354  2.67741  2.69355  4.24690  2.90347  2.73739  3.18146  2.89801  2.37887  2.77519  2.98518  4.58477  3.61503
          0.03185  3.85840  4.58074  0.61958  0.77255  0.48576  0.95510
    147   2.50863  4.56531  3.09433  2.61325  3.87679  3.35042  3.68993  3.26186  2.40599  2.69606  3.78632  3.05622  2.31272  2.85679  2.49516  2.66996  2.84433  2.97258  5.19073  3.90968    152 p - - -
          2.68618  4.42225  2.77519  2.73123  3.46354  2.40513  3.72494  3.29354  2.67741  2.69355  4.24690  2.90347  2.73739  3.18146  2.89801  2.37887  2.77519  2.98518  4.58477  3.61503
          0.03185  3.85840  4.58074  0.61958  0.77255  0.48576  0.95510
    148   2.79551  4.95024  2.82067  2.46775  3.95862  3.40588  2.90862  3.68682  2.23538  3.20786  4.09240  2.95663  3.87041  1.77670  2.53930  2.80072  3.03060  3.37159  5.22188  3.82656    153 q - - -
          2.68618  4.42225  2.77519  2.73123  3.46354  2.40513  3.72494  3.29354  2.67741  2.69355  4.24690  2.90347  2.73739  3.18146  2.89801  2.37887  2.77519  2.98518  4.58477  3.61503
          0.03185  3.85840  4.58074  0.61958  0.77255  0.48576  0.95510
    149   2.37823  4.19824  3.56431  3.19334  3.79085  3.17449  4.15442  2.71210  3.08928  2.67619  3.74262  3.40478  3.83305  3.46115  3.37104  2.60706  1.53095  2.24429  5.33001  4.08374    154 t - - -
          2.68618  4.42225  2.77519  2.73123  3.46354  2.40513  3.72494  3.29354  2.67741  2.69355  4.24690  2.90347  2.73739  3.18146  2.89801  2.37887  2.77519  2.98518  4.58477  3.61503
          0.03185  3.85840  4.58074  0.61958  0.77255  0.48576  0.95510
    150   3.13960  4.60611  4.16685  3.80676  3.13055  3.96418  4.46692  2.33397  3.57464  0.89271  3.15812  4.08359  4.40204  3.94634  3.75296  3.53358  3.43454  2.36763  5.00461  3.72464    155 l - - -
          2.68618  4.42225  2.77519  2.73123  3.46354  2.40513  3.72494  3.29354  2.67741  2.69355  4.24690  2.90347  2.73739  3.18146  2.89801  2.37887  2.77519  2.98518  4.58477  3.61503
          0.03185  3.85840  4.58074  0.61958  0.77255  0.48576  0.95510
    151   2.58504  4.82982  2.83574  2.47124  3.90320  3.38128  2.16997  3.53892  2.31144  3.09369  3.98555  2.95823  3.84770  2.44830  2.64673  2.74969  2.96460  3.23202  5.19973  3.81961    156 h - - -
          2.68618  4.42225  2.77519  2.73123  3.46354  2.40513  3.72494  3.29354  2.67741  2.69355  4.24690  2.90347  2.73739  3.18146  2.89801  2.37887  2.77519  2.98518  4.58477  3.61503
          0.03185  3.85840  4.58074  0.61958  0.77255  0.48576  0.95510
    152   2.24571  1.47048  3.90008  3.57237  3.74668  3.01233  4.28976  2.93062  3.39413  2.86170  3.85392  3.53025  3.74655  3.72799  3.57560  2.34197  2.72152  2.60747  5.24395  3.99688    157 c - - -
          2.68618  4.42225  2.77519  2.73123  3.46354  2.40513  3.72494  3.29354  2.67741  2.69355  4.24690  2.90347  2.73739  3.18146  2.89801  2.37887  2.77519  2.98518  4.58477  3.61503
          0.03185  3.85840  4.58074  0.61958  0.77255  0.48576  0.95510
    153   2.97468  5.10048  0.93844  2.32653  4.47565  3.20018  3.91894  4.06066  3.00045  3.67155  4.64946  2.88215  3.85199  3.15815  3.51466  2.93871  3.31299  3.70139  5.64699  4.35102    158 d - - -
          2.68618  4.42225  2.77519  2.73123  3.46354  2.40513  3.72494  3.29354  2.67741  2.69355  4.24690  2.90347  2.73739  3.18146  2.89801  2.37887  2.77519  2.98518  4.58477  3.61503
          0.03185  3.85840  4.58074  0.61958  0.77255  0.48576  0.95510
    154   3.33853  4.70635  4.24501  3.86973  1.71423  4.12940  3.44468  3.10320  3.73966  2.49718  3.73302  3.84249  4.47123  3.84563  3.87747  3.48861  3.57258  3.01321  3.64803  1.17601    159 y - - -
          2.68618  4.42225  2.77519  2.73123  3.46354  2.40513  3.72494  3.29354  2.67741  2.69355  4.24690  2.90347  2.73739  3.18146  2.89801  2.37887  2.77519  2.98518  4.58477  3.61503
          0.03185  3.85840  4.58074  0.61958  0.77255  0.48576  0.95510
    155   2.99298  4.41639  4.38456  3.95705  3.35423  4.11510  4.68992  1.16211  3.78159  1.91025  3.25573  4.19924  4.51973  4.11599  3.98924  3.54081  3.28669  1.75207  5.28232  4.01992    160 i - - -
          2.68618  4.42225  2.77519  2.73123  3.46354  2.40513  3.72494  3.29354  2.67741  2.69355  4.24690  2.90347  2.73739  3.18146  2.89801  2.37887  2.77519  2.98518  4.58477  3.61503
          0.03185  3.85840  4.58074  0.61958  0.77255  0.48576  0.95510
    156   1.22704  4.13548  3.53622  3.24513  3.92130  3.03206  4.22555  2.91543  3.20223  2.85598  3.89889  3.38492  3.75287  3.54303  3.46859  2.49721  2.74542  2.47618  5.43377  4.19227    161 a - - -
          2.68618  4.42225  2.77519  2.73123  3.46354  2.40513  3.72494  3.29354  2.67741  2.69355  4.24690  2.90347  2.73739  3.18146  2.89801  2.37887  2.77519  2.98518  4.58477  3.61503
          0.03185  3.85840  4.58074  0.61958  0.77255  0.48576  0.95510
    157   2.64772  4.42441  3.31860  3.21629  4.35859  0.75116  4.33732  3.95490  3.39564  3.61077  4.58649  3.48294  3.81510  3.72093  3.63312  2.81925  3.12787  3.48594  5.45734  4.46006    162 g - - -
          2.68618  4.42225  2.77519  2.73123  3.46354  2.40513  3.72494  3.29354  2.67741  2.69355  4.24690  2.90347  2.73739  3.18146  2.89801  2.37887  2.77519  2.98518  4.58477  3.61503
          0.03185  3.85840  4.58074  0.61958  0.77255  0.48576  0.95510
    158   2.57065  0.96944  4.08616  3.82268  3.81738  3.19648  4.47288  2.95907  3.64959  2.87513  3.99600  3.81343  3.90232  3.99627  3.77641  2.84224  3.03624  2.70457  5.23634  4.10513    163 c - - -
          2.68618  4.42225  2.77519  2.73123  3.46354  2.40513  3.72494  3.29354  2.67741  2.69355  4.24690  2.90347  2.73739  3.18146  2.89801  2.37887  2.77519  2.98518  4.58477  3.61503
          0.03185  3.85840  4.58074  0.61958  0.77255  0.48576  0.95510
    159   2.97468  5.10048  0.93844  2.32653  4.47565  3.20018  3.91894  4.06066  3.00045  3.67155  4.64946  2.88215  3.85199  3.15815  3.51466  2.93871  3.31299  3.70139  5.64699  4.35102    164 d - - -
          2.68618  4.42225  2.77519  2.73123  3.46354  2.40513  3.72494  3.29354  2.67741  2.69355  4.24690  2.90347  2.73739  3.18146  2.89801  2.37887  2.77519  2.98518  4.58477  3.61503
          0.03185  3.85840  4.58074  0.61958  0.77255  0.48576  0.95510
    160   2.64772  4.42441  3.31860  3.21629  4.35859  0.75116  4.33732  3.95490  3.39564  3.61077  4.58649  3.48294  3.81510  3.72093  3.63312  2.81925  3.12787  3.48594  5.45734  4.46006    165 g - - -
          2.68618  4.42225  2.77519  2.73123  3.46354  2.40513  3.72494  3.29354  2.67741  2.69355  4.24690  2.90347  2.73739  3.18146  2.89801  2.37887  2.77519  2.98518  4.58477  3.61503
          0.03185  3.85840  4.58074  0.61958  0.77255  0.48576  0.95510
    161   2.76581  4.38253  3.78486  3.42101  1.46412  3.60003  3.78405  2.79170  3.35300  2.38927  3.54000  3.60099  4.11155  3.60992  3.57899  2.65044  3.08954  2.63939  4.25277  2.65302    166 f - - -
          2.68618  4.42225  2.77519  2.73123  3.46354  2.40513  3.72494  3.29354  2.67741  2.69355  4.24690  2.90347  2.73739  3.18146  2.89801  2.37887  2.77519  2.98518  4.58477  3.61503
          0.03185  3.85840  4.58074  0.61958  0.77255  0.48576  0.95510
    162   2.84726  4.80402  3.02986  2.69424  3.47295  3.43601  1.58085  3.58724  2.39965  3.11588  4.07261  3.12651  3.93413  2.98906  2.54398  2.90182  3.11310  3.30456  4.88924  3.40765    167 h - - -
          2.68618  4.42225  2.77519  2.73123  3.46354  2.40513  3.72494  3.29354  2.67741  2.69355  4.24690  2.90347  2.73739  3.18146  2.89801  2.37887  2.77519  2.98518  4.58477  3.61503
          0.03185  3.85840  4.58074  0.61958  0.77255  0.48576  0.95510
    163   2.64772  4.42441  3.31860  3.21629  4.35859  0.75116  4.33732  3.95490  3.39564  3.61077  4.58649  3.48294  3.81510  3.72093  3.63312  2.81925  3.12787  3.48594  5.45734  4.46006    168 g - - -
          2.68618  4.42225  2.77519  2.73123  3.46354  2.40513  3.72494  3.29354  2.67741  2.69355  4.24690  2.90347  2.73739  3.18146  2.89801  2.37887  2.77519  2.98518  4.58477  3.61503
          0.03185  3.85840  4.58074  0.61958  0.77255  0.48576  0.95510
    164   2.99908  4.38162  4.52315  4.03937  3.41197  4.22475  4.78019  1.24137  3.89994  1.92529  3.25126  4.28542  4.58060  4.19183  4.11533  3.61351  3.27597  1.52038  5.35935  4.14257    169 i - - -
          2.68618  4.42225  2.77519  2.73123  3.46354  2.40513  3.72494  3.29354  2.67741  2.69355  4.24690  2.90347  2.73739  3.18146  2.89801  2.37887  2.77519  2.98518  4.58477  3.61503
          0.03185  3.85840  4.58074  0.61958  0.77255  0.48576  0.95510
    165   2.18194  1.69092  3.82418  3.47272  3.79979  2.95737  4.23816  3.05675  3.33152  2.92129  3.85398  3.45261  3.69339  3.64394  3.53626  2.03366  2.65775  2.69075  5.26694  4.04089    170 c - - -
          2.68618  4.42225  2.77519  2.73123  3.46354  2.40513  3.72494  3.29354  2.67741  2.69355  4.24690  2.90347  2.73739  3.18146  2.89801  2.37887  2.77519  2.98518  4.58477  3.61503
          0.03185  3.85840  4.58074  0.61958  0.77255  0.48576  0.95510
    166   2.98980  4.82969  3.47904  2.99320  4.18071  3.48035  3.81443  3.72155  2.23222  3.24004  4.24070  3.35395  3.98371  3.03555  1.00010  3.07472  3.25678  3.44613  5.26952  4.11124    171 r - - -
          2.68618  4.42225  2.77519  2.73123  3.46354  2.40513  3.72494  3.29354  2.67741  2.69355  4.24690  2.90347  2.73739  3.18146  2.89801  2.37887  2.77519  2.98518  4.58477  3.61503
          0.03185  3.85840  4.58074  0.61958  0.77255  0.48576  0.95510
    167   2.65421  4.83222  2.70329  2.32738  4.11869  3.17205  3.31104  3.56036  2.38740  3.14871  3.98808  2.88002  2.34245  2.51078  2.78662  2.67517  2.90766  3.22959  5.35673  4.02344    172 e - - -
          2.68618  4.42225  2.77519  2.73123  3.46354  2.40513  3.72494  3.29354  2.67741  2.69355  4.24690  2.90347  2.73739  3.18146  2.89801  2.37887  2.77519  2.98518  4.58477  3.61503
          0.03185  3.85840  4.58074  0.61958  0.77255  0.48576  0.95510
    168   1.03423  4.18523  3.44848  3.23927  4.03853  3.01012  4.26295  3.16195  3.25517  3.04420  4.07767  3.39238  3.74803  3.59765  3.50659  2.53570  2.81209  2.81879  5.46710  4.26581    173 a - - -
          2.68618  4.42225  2.77519  2.73123  3.46354  2.40513  3.72494  3.29354  2.67741  2.69355  4.24690  2.90347  2.73739  3.18146  2.89801  2.37887  2.77519  2.98518  4.58477  3.61503
          0.03185  3.85840  4.58074  0.61958  0.77255  0.48576  0.95510
    169   2.99566  4.39863  4.46673  4.00403  3.38100  4.17591  4.74104  1.19293  3.84493  1.90628  3.24414  4.24762  4.55348  4.15530  4.05711  3.57787  3.28044  1.64732  5.32553  4.09056    174 i - - -
          2.68618  4.42225  2.77519  2.73123  3.46354  2.40513  3.72494  3.29354  2.67741  2.69355  4.24690  2.90347  2.73739  3.18146  2.89801  2.37887  2.77519  2.98518  4.58477  3.61503
          0.03185  3.85840  4.58074  0.61958  0.77255  0.48576  0.95510
    170   2.73316  4.49273  3.33884  3.17593  4.17212  3.18104  4.25446  3.71401  3.23204  3.34234  4.39166  3.48399  0.85421  3.62126  3.47908  2.90024  3.17364  3.36098  5.36243  4.29263    175 p - - -
          2.68618  4.42225  2.77519  2.73123  3.46354  2.40513  3.72494  3.29354  2.67741  2.69355  4.24690  2.90347  2.73739  3.18146  2.89801  2.37887  2.77519  2.98518  4.58477  3.61503
          0.03185  3.85840  4.58074  0.61958  0.77255  0.48576  0.95510
    171   1.30726  4.18906  3.24808  2.92172  4.03029  3.00169  4.05319  3.25760  2.98425  3.05961  3.97726  3.21043  3.25178  3.32607  3.29852  2.45264  2.71834  2.83837  5.42711  4.18880    176 a - - -
          2.68618  4.42225  2.77519  2.73123  3.46354  2.40513  3.72494  3.29354  2.67741  2.69355  4.24690  2.90347  2.73739  3.18146  2.89801  2.37887  2.77519  2.98518  4.58477  3.61503
          0.03185  3.85840  4.58074  0.61958  0.77255  0.48576  0.95510
    172   2.57300  4.77424  2.79198  2.44094  4.19593  3.06136  3.65907  3.62343  2.34555  3.20501  4.04637  2.92573  3.79449  1.86823  2.62020  2.50868  2.90746  3.26810  5.39679  4.08647    177 q - - -
          2.68618  4.42225  2.77519  2.73123  3.46354  2.40513  3.72494  3.29354  2.67741  2.69355  4.24690  2.90347  2.73739  3.18146  2.89801  2.37887  2.77519  2.98518  4.58477  3.61503
          0.03185  3.85840  4.58074  0.61958  0.77255  0.48576  0.95510
    173   2.33384  4.60669  3.26629  2.75289  4.05552  3.35295  3.71810  3.36696  2.25455  3.01679  3.93888  3.13986  3.85546  2.90704  1.63548  2.72660  2.91989  2.97899  5.29084  4.04231    178 r - - -
          2.68618  4.42225  2.77519  2.73123  3.46354  2.40513  3.72494  3.29354  2.67741  2.69355  4.24690  2.90347  2.73739  3.18146  2.89801  2.37887  2.77519  2.98518  4.58477  3.61503
          0.03185  3.85840  4.58074  0.61958  0.77255  0.48576  0.95510
    174   2.76884  4.73576  3.09993  2.68242  3.68461  3.48133  3.72683  3.17136  2.39814  2.32622  3.75895  3.13248  3.93477  1.80193  2.69674  2.85542  3.02075  2.98770  5.12065  3.76986    179 q - - -
          2.68618  4.42225  2.77519  2.73123  3.46354  2.40513  3.72494  3.29354  2.67741  2.69355  4.24690  2.90347  2.73739  3.18146  2.89801  2.37887  2.77519  2.98518  4.58477  3.61503
          0.03185  3.85840  4.58074  0.61958  0.77255  0.48576  0.95510
    175   1.67004  4.40023  3.11056  2.72635  3.87535  3.21649  3.83569  3.15617  2.66213  2.87415  3.80782  3.11584  3.78559  2.59641  3.00756  2.59935  2.80418  2.71280  5.26117  3.98631    180 a - - -
          2.68618  4.42225  2.77519  2.73123  3.46354  2.40513  3.72494  3.29354  2.67741  2.69355  4.24690  2.90347  2.73739  3.18146  2.89801  2.37887  2.77519  2.98518  4.58477  3.61503
          0.03185  3.85840  4.58074  0.61958  0.77255  0.48576  0.95510
    176   2.80029  4.33441  4.16495  3.78518  3.49553  3.78943  4.57983  1.95629  3.63419  2.15767  3.43918  3.98432  4.31926  3.99220  3.85769  3.23989  3.14747  1.09961  5.32169  4.03485    181 v - - -
          2.68618  4.42225  2.77519  2.73123  3.46354  2.40513  3.72494  3.29354  2.67741  2.69355  4.24690  2.90347  2.73739  3.18146  2.89801  2.37887  2.77519  2.98518  4.58477  3.61503
          0.03185  3.85840  4.58074  0.61958  0.77255  0.48576  0.95510
    177   3.24062  4.64656  4.21940  3.93131  1.03503  3.93349  3.87129  2.76615  3.83872  2.13951  3.49846  4.00340  4.39247  4.01060  3.96192  3.51121  3.54179  2.75580  4.12471  2.49356    182 f - - -
          2.68618  4.42225  2.77519  2.73123  3.46354  2.40513  3.72494  3.29354  2.67741  2.69355  4.24690  2.90347  2.73739  3.18146  2.89801  2.37887  2.77519  2.98518  4.58477  3.61503
          0.03185  3.85840  4.58074  0.61958  0.77255  0.48576  0.95510
    178   2.94043  5.04827  2.48204  1.04555  4.39276  3.26516  3.85090  3.84387  2.72967  3.46331  4.43809  2.92528  3.86912  3.06694  3.13696  2.92434  3.24460  3.52922  5.56699  4.28937    183 e - - -
          2.68618  4.42225  2.77519  2.73123  3.46354  2.40513  3.72494  3.29354  2.67741  2.69355  4.24690  2.90347  2.73739  3.18146  2.89801  2.37887  2.77519  2.98518  4.58477  3.61503
          0.03185  3.85840  4.58074  0.61958  0.77255  0.48576  0.95510
    179   2.98980  4.82969  3.47904  2.99320  4.18071  3.48035  3.81443  3.72155  2.23222  3.24004  4.24070  3.35395  3.98371  3.03555  1.00010  3.07472  3.25678  3.44613  5.26952  4.11124    184 r - - -
          2.68618  4.42225  2.77519  2.73123  3.46354  2.40513  3.72494  3.29354  2.67741  2.69355  4.24690  2.90347  2.73739  3.18146  2.89801  2.37887  2.77519  2.98518  4.58477  3.61503
          0.03185  3.85840  4.58074  0.61958  0.77255  0.48576  0.95510
    180   2.00204  4.12536  3.61332  3.18040  3.72750  3.18642  4.09883  2.66065  3.11788  2.69846  3.65804  3.39355  3.81435  3.43142  3.41237  2.38699  2.53589  1.74150  5.21615  4.00015    185 v - - -
          2.68618  4.42225  2.77519  2.73123  3.46354  2.40513  3.72494  3.29354  2.67741  2.69355  4.24690  2.90347  2.73739  3.18146  2.89801  2.37887  2.77519  2.98518  4.58477  3.61503
          0.03185  3.85840  4.58074  0.61958  0.77255  0.48576  0.95510
    181   3.22698  4.72167  3.81756  3.54441  2.29396  3.81382  3.61229  3.23818  3.40233  2.69571  3.91471  3.70628  4.28804  3.71175  3.58888  3.36504  3.51362  3.10808  3.93714  0.98951    186 y - - -
          2.68618  4.42225  2.77519  2.73123  3.46354  2.40513  3.72494  3.29354  2.67741  2.69355  4.24690  2.90347  2.73739  3.18146  2.89801  2.37887  2.77519  2.98518  4.58477  3.61503
          0.03185  3.85840  4.58074  0.61958  0.77255  0.48576  0.95510
    182   2.73316  4.49273  3.33884  3.17593  4.17212  3.18104  4.25446  3.71401  3.23204  3.34234  4.39166  3.48399  0.85421  3.62126  3.47908  2.90024  3.17364  3.36098  5.36243  4.29263    187 p - - -
          2.68618  4.42225  2.77519  2.73123  3.46354  2.40513  3.72494  3.29354  2.67741  2.69355  4.24690  2.90347  2.73739  3.18146  2.89801  2.37887  2.77519  2.98518  4.58477  3.61503
          0.03185  3.85840  4.58074  0.61958  0.77255  0.48576  0.95510
    183   3.24062  4.64656  4.21940  3.93131  1.03503  3.93349  3.87129  2.76615  3.83872  2.13951  3.49846  4.00340  4.39247  4.01060  3.96192  3.51121  3.54179  2.75580  4.12471  2.49356    188 f - - -
          2.68618  4.42225  2.77519  2.73123  3.46354  2.40513  3.72494  3.29354  2.67741  2.69355  4.24690  2.90347  2.73739  3.18146  2.89801  2.37887  2.77519  2.98518  4.58477  3.61503
          0.03185  3.85840  4.58074  0.61958  0.77255  0.48576  0.95510
    184   1.03423  4.18523  3.44848  3.23927  4.03853  3.01012  4.26295  3.16195  3.25517  3.04420  4.07767  3.39238  3.74803  3.59765  3.50659  2.53570  2.81209  2.81879  5.46710  4.26581    189 a - - -
          2.68618  4.42225  2.77519  2.73123  3.46354  2.40513  3.72494  3.29354  2.67741  2.69355  4.24690  2.90347  2.73739  3.18146  2.89801  2.37887  2.77519  2.98518  4.58477  3.61503
          0.03185  3.85840  4.58074  0.61958  0.77255  0.48576  0.95510
    185   3.31255  4.69219  4.06986  3.77256  2.65236  3.71456  3.88291  3.33566  3.49511  2.73293  3.97010  3.92448  4.23115  3.88347  3.62591  3.51638  3.61227  3.22560  0.91416  2.65521    190 w - - -
          2.68618  4.42225  2.77519  2.73123  3.46354  2.40513  3.72494  3.29354  2.67741  2.69355  4.24690  2.90347  2.73739  3.18146  2.89801  2.37887  2.77519  2.98518  4.58477  3.61503
          0.03185  3.85840  4.58074  0.61958  0.77255  0.48576  0.95510
    186   3.13960  4.60611  4.16685  3.80676  3.13055  3.96418  4.46692  2.33397  3.57464  0.89271  3.15812  4.08359  4.40204  3.94634  3.75296  3.53358  3.43454  2.36763  5.00461  3.72464    191 l - - -
          2.68618  4.42225  2.77519  2.73123  3.46354  2.40513  3.72494  3.29354  2.67741  2.69355  4.24690  2.90347  2.73739  3.18146  2.89801  2.37887  2.77519  2.98518  4.58477  3.61503
          0.03185  3.85840  4.58074  0.61958  0.77255  0.48576  0.95510
    187   2.64772  4.42441  3.31860  3.21629  4.35859  0.75116  4.33732  3.95490  3.39564  3.61077  4.58649  3.48294  3.81510  3.72093  3.63312  2.81925  3.12787  3.48594  5.45734  4.46006    192 g - - -
          2.68618  4.42225  2.77519  2.73123  3.46354  2.40513  3.72494  3.29354  2.67741  2.69355  4.24690  2.90347  2.73739  3.18146  2.89801  2.37887  2.77519  2.98518  4.58477  3.61503
          0.03185  3.85840  4.58074  0.61958  0.77255  0.48576  0.95510
    188   3.02016  4.44296  4.31547  3.93082  3.36483  4.05116  4.66164  1.09550  3.75868  1.95388  3.30251  4.17815  4.48383  4.10849  3.95687  3.54519  3.31962  1.84583  5.25267  3.98967    193 i - - -
          2.68618  4.42225  2.77519  2.73123  3.46354  2.40513  3.72494  3.29354  2.67741  2.69355  4.24690  2.90347  2.73739  3.18146  2.89801  2.37887  2.77519  2.98518  4.58477  3.61503
          0.03185  3.85840  4.58074  0.61958  0.77255  0.48576  0.95510
    189   3.13960  4.60611  4.16685  3.80676  3.13055  3.96418  4.46692  2.33397  3.57464  0.89271  3.15812  4.08359  4.40204  3.94634  3.75296  3.53358  3.43454  2.36763  5.00461  3.72464    194 l - - -
          2.68618  4.42225  2.77519  2.73123  3.46354  2.40513  3.72494  3.29354  2.67741  2.69355  4.24690  2.90347  2.73739  3.18146  2.89801  2.37887  2.77519  2.98518  4.58477  3.61503
          0.03185  3.85840  4.58074  0.61958  0.77255  0.48576  0.95510
    190   1.03423  4.18523  3.44848  3.23927  4.03853  3.01012  4.26295  3.16195  3.25517  3.04420  4.07767  3.39238  3.74803  3.59765  3.50659  2.53570  2.81209  2.81879  5.46710  4.26581    195 a - - -
          2.68618  4.42225  2.77519  2.73123  3.46354  2.40513  3.72494  3.29354  2.67741  2.69355  4.24690  2.90347  2.73739  3.18146  2.89801  2.37887  2.77519  2.98518  4.58477  3.61503
          0.03185  3.85840  4.58074  0.61958  0.77255  0.48576  0.95510
    191   2.79402  5.13465  2.40940  1.51356  4.43977  3.27362  3.64492  3.88264  2.29133  3.42398  4.26983  2.77030  3.80801  2.67586  2.82342  2.65381  3.04984  3.52054  5.59574  4.21821    196 e - - -
          2.68618  4.42225  2.77519  2.73123  3.46354  2.40513  3.72494  3.29354  2.67741  2.69355  4.24690  2.90347  2.73739  3.18146  2.89801  2.37887  2.77519  2.98518  4.58477  3.61503
          0.03185  3.85840  4.58074  0.61958  0.77255  0.48576  0.95510
    192   1.03423  4.18523  3.44848  3.23927  4.03853  3.01012  4.26295  3.16195  3.25517  3.04420  4.07767  3.39238  3.74803  3.59765  3.50659  2.53570  2.81209  2.81879  5.46710  4.26581    197 a - - -
          2.68618  4.42225  2.77519  2.73123  3.46354  2.40513  3.72494  3.29354  2.67741  2.69355  4.24690  2.90347  2.73739  3.18146  2.89801  2.37887  2.77519  2.98518  4.58477  3.61503
          0.03185  3.85840  4.58074  0.61958  0.77255  0.48576  0.95510
    193   1.69596  4.58473  2.79044  2.31313  4.04063  3.22960  3.74837  3.37794  2.49973  3.06441  3.93301  2.96310  3.55615  2.95194  2.96407  2.63085  2.86033  3.04998  5.34818  4.05239    198 a - - -
          2.68618  4.42225  2.77519  2.73123  3.46354  2.40513  3.72494  3.29354  2.67741  2.69355  4.24690  2.90347  2.73739  3.18146  2.89801  2.37887  2.77519  2.98518  4.58477  3.61503
          0.03185  3.85840  4.58074  0.61958  0.77255  0.48576  0.95510
    194   2.73316  4.49273  3.33884  3.17593  4.17212  3.18104  4.25446  3.71401  3.23204  3.34234  4.39166  3.48399  0.85421  3.62126  3.47908  2.90024  3.17364  3.36098  5.36243  4.29263    199 p - - -
          2.68618  4.42225  2.77519  2.73123  3.46354  2.40513  3.72494  3.29354  2.67741  2.69355  4.24690  2.90347  2.73739  3.18146  2.89801  2.37887  2.77519  2.98518  4.58477  3.61503
          0.03185  3.85840  4.58074  0.61958  0.77255  0.48576  0.95510
    195   1.03423  4.18523  3.44848  3.23927  4.03853  3.01012  4.26295  3.16195  3.25517  3.04420  4.07767  3.39238  3.74803  3.59765  3.50659  2.53570  2.81209  2.81879  5.46710  4.26581    200 a - - -
          2.68618  4.42225  2.77519  2.73123  3.46354  2.40513  3.72494  3.29354  2.67741  2.69355  4.24690  2.90347  2.73739  3.18146  2.89801  2.37887  2.77519  2.98518  4.58477  3.61503
          0.03185  3.85840  4.58074  0.61958  0.77255  0.48576  0.95510
    196   1.08787  4.16238  3.42913  3.21286  4.03027  2.99274  4.24362  3.13235  3.22545  3.02412  4.04898  3.36318  3.73297  3.56754  3.48302  2.49882  2.75577  2.78633  5.48046  4.25966    201 a - - -
          2.68618  4.42225  2.77519  2.73123  3.46354  2.40513  3.72494  3.29354  2.67741  2.69355  4.24690  2.90347  2.73739  3.18146  2.89801  2.37887  2.77519  2.98518  4.58477  3.61503
          0.03185  3.85840  4.58074  0.61958  0.77255  0.48576  0.95510
    197   2.76473  5.26521  1.92648  1.90830  4.55296  3.21960  3.63370  4.04203  2.52552  3.54753  4.35913  2.22244  3.76569  2.53251  2.98865  2.68639  3.02578  3.63356  5.71259  4.26344    202 e - - -
          2.68618  4.42225  2.77519  2.73123  3.46354  2.40513  3.72494  3.29354  2.67741  2.69355  4.24690  2.90347  2.73739  3.18146  2.89801  2.37887  2.77519  2.98518  4.58477  3.61503
          0.03185  3.85840  4.58074  0.61958  0.77255  0.48576  0.95510
    198   2.94043  5.04827  2.48204  1.04555  4.39276  3.26516  3.85090  3.84387  2.72967  3.46331  4.43809  2.92528  3.86912  3.06694  3.13696  2.92434  3.24460  3.52922  5.56699  4.28937    203 e - - -
          2.68618  4.42225  2.77519  2.73123  3.46354  2.40513  3.72494  3.29354  2.67741  2.69355  4.24690  2.90347  2.73739  3.18146  2.89801  2.37887  2.77519  2.98518  4.58477  3.61503
          0.03185  3.85840  4.58074  0.61958  0.77255  0.48576  0.95510
    199   3.13960  4.60611  4.16685  3.80676  3.13055  3.96418  4.46692  2.33397  3.57464  0.89271  3.15812  4.08359  4.40204  3.94634  3.75296  3.53358  3.43454  2.36763  5.00461  3.72464    204 l - - -
          2.68618  4.42225  2.77519  2.73123  3.46354  2.40513  3.72494  3.29354  2.67741  2.69355  4.24690  2.90347  2.73739  3.18146  2.89801  2.37887  2.77519  2.98518  4.58477  3.61503
          0.03185  3.85840  4.58074  0.61958  0.77255  0.48576  0.95510
    200   3.02016  4.44296  4.31547  3.93082  3.36483  4.05116  4.66164  1.09550  3.75868  1.95388  3.30251  4.17815  4.48383  4.10849  3.95687  3.54519  3.31962  1.84583  5.25267  3.98967    205 i - - -
          2.68618  4.42225  2.77519  2.73123  3.46354  2.40513  3.72494  3.29354  2.67741  2.69355  4.24690  2.90347  2.73739  3.18146  2.89801  2.37887  2.77519  2.98518  4.58477  3.61503
          0.03185  3.85840  4.58074  0.61958  0.77255  0.48576  0.95510
    201   3.22698  4.72167  3.81756  3.54441  2.29396  3.81382  3.61229  3.23818  3.40233  2.69571  3.91471  3.70628  4.28804  3.71175  3.58888  3.36504  3.51362  3.10808  3.93714  0.98951    206 y - - -
          2.68618  4.42225  2.77519  2.73123  3.46354  2.40513  3.72494  3.29354  2.67741  2.69355  4.24690  2.90347  2.73739  3.18146  2.89801  2.37887  2.77519  2.98518  4.58477  3.61503
          0.03185  3.85840  4.58074  0.61958  0.77255  0.48576  0.95510
    202   1.03423  4.18523  3.44848  3.23927  4.03853  3.01012  4.26295  3.16195  3.25517  3.04420  4.07767  3.39238  3.74803  3.59765  3.50659  2.53570  2.81209  2.81879  5.46710  4.26581    207 a - - -
          2.68618  4.42225  2.77519  2.73123  3.46354  2.40513  3.72494  3.29354  2.67741  2.69355  4.24690  2.90347  2.73739  3.18146  2.89801  2.37887  2.77519  2.98518  4.58477  3.61503
          0.03185  3.85840  4.58074  0.61958  0.77255  0.48576  0.95510
    203   2.35049  4.35209  2.89716  2.69337  4.13659  3.00168  3.93455  3.66280  2.83712  3.32786  4.18389  2.62731  3.69151  3.17962  3.19241  1.40415  2.78291  3.19292  5.47322  4.14758    208 s - - -
          2.68618  4.42225  2.77519  2.73123  3.46354  2.40513  3.72494  3.29354  2.67741  2.69355  4.24690  2.90347  2.73739  3.18146  2.89801  2.37887  2.77519  2.98518  4.58477  3.61503
          0.03185  3.85840  4.58074  0.61958  0.77255  0.48576  0.95510
    204   2.97981  4.79955  3.11231  2.87094  3.27513  3.43584  1.17253  3.68054  2.71439  3.17623  4.21817  3.28080  3.98765  3.23703  2.98089  3.05065  3.28274  3.41595  4.74035  3.22641    209 h - - -
          2.68618  4.42225  2.77519  2.73123  3.46354  2.40513  3.72494  3.29354  2.67741  2.69355  4.24690  2.90347  2.73739  3.18146  2.89801  2.37887  2.77519  2.98518  4.58477  3.61503
          0.03185  3.85840  4.58074  0.61958  0.77255  0.48576  0.95510
    205   1.83272  4.81875  2.19846  2.19340  4.22302  3.20934  3.70056  3.61379  2.60460  3.24987  4.09414  2.81585  3.60654  2.87733  3.08787  2.63601  2.91490  3.25751  5.49660  4.13326    210 a - - -
          2.68618  4.42225  2.77519  2.73123  3.46354  2.40513  3.72494  3.29354  2.67741  2.69355  4.24690  2.90347  2.73739  3.18146  2.89801  2.37887  2.77519  2.98518  4.58477  3.61503
          0.03185  3.85840  4.58074  0.61958  0.77255  0.48576  0.95510
    206   2.86832  4.92280  3.22962  2.68295  4.02130  3.52402  2.73865  3.67792  2.03188  3.18777  4.07623  3.10844  3.93375  2.77730  1.54644  2.89762  3.07584  3.37730  5.18676  3.87091    211 r - - -
          2.68618  4.42225  2.77519  2.73123  3.46354  2.40513  3.72494  3.29354  2.67741  2.69355  4.24690  2.90347  2.73739  3.18146  2.89801  2.37887  2.77519  2.98518  4.58477  3.61503
          0.03185  3.85840  4.58074  0.61958  0.77255  0.48576  0.95510
    207   2.48616  4.33791  3.22375  3.10071  4.25219  0.93123  4.24371  3.78468  3.26071  3.47854  4.43184  3.35513  3.75977  3.58917  3.52551  2.65455  2.96837  3.26187  5.47435  4.34853    212 g - - -
          2.68618  4.42225  2.77519  2.73123  3.46354  2.40513  3.72494  3.29354  2.67741  2.69355  4.24690  2.90347  2.73739  3.18146  2.89801  2.37887  2.77519  2.98518  4.58477  3.61503
          0.03185  3.85840  4.58074  0.61958  0.77255  0.48576  0.95510
    208   3.24062  4.64656  4.21940  3.93131  1.03503  3.93349  3.87129  2.76615  3.83872  2.13951  3.49846  4.00340  4.39247  4.01060  3.96192  3.51121  3.54179  2.75580  4.12471  2.49356    213 f - - -
          2.68618  4.42225  2.77519  2.73123  3.46354  2.40513  3.72494  3.29354  2.67741  2.69355  4.24690  2.90347  2.73739  3.18146  2.89801  2.37887  2.77519  2.98518  4.58477  3.61503
          0.03185  3.85840  4.58074  0.61958  0.77255  0.48576  0.95510
    209   1.03423  4.18523  3.44848  3.23927  4.03853  3.01012  4.26295  3.16195  3.25517  3.04420  4.07767  3.39238  3.74803  3.59765  3.50659  2.53570  2.81209  2.81879  5.46710  4.26581    214 a - - -
          2.68618  4.42225  2.77519  2.73123  3.46354  2.40513  3.72494  3.29354  2.67741  2.69355  4.24690  2.90347  2.73739  3.18146  2.89801  2.37887  2.77519  2.98518  4.58477  3.61503
          0.03185  3.85840  4.58074  0.61958  0.77255  0.48576  0.95510
    210   3.01531  4.53314  4.05812  3.65374  3.08654  3.92713  4.32882  2.30923  3.40075  1.03037  3.13259  3.93503  4.34693  3.79027  3.60361  3.38039  3.30322  2.31996  4.93356  3.62111    215 l - - -
          2.68618  4.42225  2.77519  2.73123  3.46354  2.40513  3.72494  3.29354  2.67741  2.69355  4.24690  2.90347  2.73739  3.18146  2.89801  2.37887  2.77519  2.98518  4.58477  3.61503
          0.03185  3.85840  4.58074  0.61958  0.77255  0.48576  0.95510
    211   3.11323  4.57012  4.13130  3.79396  1.19146  3.92073  3.78634  2.71161  3.67804  2.12250  3.44032  3.88333  4.35537  3.87286  3.83452  3.37446  3.40584  2.67739  4.06979  2.43296    216 f - - -
          2.68618  4.42225  2.77519  2.73123  3.46354  2.40513  3.72494  3.29354  2.67741  2.69355  4.24690  2.90347  2.73739  3.18146  2.89801  2.37887  2.77519  2.98518  4.58477  3.61503
          0.03185  3.85840  4.58074  0.61958  0.77255  0.48576  0.95510
    212   2.29016  4.22107  3.16282  2.93719  3.99269  2.96999  4.03818  3.50704  2.97157  3.22561  4.13313  3.18623  3.68664  3.33605  3.27188  1.23021  2.75179  3.06469  5.37040  4.06698    217 s - - -
          2.68618  4.42225  2.77519  2.73123  3.46354  2.40513  3.72494  3.29354  2.67741  2.69355  4.24690  2.90347  2.73739  3.18146  2.89801  2.37887  2.77519  2.98518  4.58477  3.61503
          0.03185  3.85840  4.58074  0.61958  0.77255  0.48576  0.95510
    213   2.86365  4.44649  3.93300  3.49285  3.18490  3.77492  4.24213  2.38186  3.25368  1.84087  1.56419  3.78107  4.22263  3.64708  3.47851  3.18955  3.16001  2.36027  4.97682  3.71765    218 m - - -
          2.68618  4.42225  2.77519  2.73123  3.46354  2.40513  3.72494  3.29354  2.67741  2.69355  4.24690  2.90347  2.73739  3.18146  2.89801  2.37887  2.77519  2.98518  4.58477  3.61503
          0.03185  3.85840  4.58074  0.61958  0.77255  0.48576  0.95510
    214   2.86819  4.79724  3.39030  2.86184  4.08841  3.47729  3.69694  3.59690  2.10131  3.13799  4.10111  3.23005  3.94877  2.89737  1.23310  2.94264  3.12342  3.31869  5.22796  4.00020    219 r - - -
          2.68618  4.42225  2.77519  2.73123  3.46354  2.40513  3.72494  3.29354  2.67741  2.69355  4.24690  2.90347  2.73739  3.18146  2.89801  2.37887  2.77519  2.98518  4.58477  3.61503
          0.03185  3.85840  4.58074  0.61958  0.77255  0.48576  0.95510
    215   2.29016  4.22107  3.16282  2.93719  3.99269  2.96999  4.03818  3.50704  2.97157  3.22561  4.13313  3.18623  3.68664  3.33605  3.27188  1.23021  2.75179  3.06469  5.37040  4.06698    220 s - - -
          2.68618  4.42225  2.77519  2.73123  3.46354  2.40513  3.72494  3.29354  2.67741  2.69355  4.24690  2.90347  2.73739  3.18146  2.89801  2.37887  2.77519  2.98518  4.58477  3.61503
          0.03185  3.85840  4.58074  0.61958  0.77255  0.48576  0.95510
    216   2.51466  4.38749  3.16137  2.94342  3.97116  3.11764  4.04683  3.46694  2.95220  3.13141  4.12846  3.26094  1.24845  3.35629  3.24163  2.66847  2.93993  3.11878  5.30058  4.06638    221 p - - -
          2.68618  4.42225  2.77519  2.73123  3.46354  2.40513  3.72494  3.29354  2.67741  2.69355  4.24690  2.90347  2.73739  3.18146  2.89801  2.37887  2.77519  2.98518  4.58477  3.61503
          0.03185  3.85840  4.58074  0.61958  0.77255  0.48576  0.95510
    217   2.82624  5.04123  2.86119  2.29281  4.39403  3.43497  3.57901  3.78952  1.49957  3.30225  4.14652  2.94391  3.86890  2.55587  2.36959  2.81140  3.02230  3.45589  5.41666  4.15485    222 k - - -
          2.68618  4.42225  2.77519  2.73123  3.46354  2.40513  3.72494  3.29354  2.67741  2.69355  4.24690  2.90347  2.73739  3.18146  2.89801  2.37887  2.77519  2.98518  4.58477  3.61503
          0.03185  3.85840  4.58074  0.61958  0.77255  0.48576  0.95510
    218   2.93936  4.39316  4.21568  3.79800  3.33034  3.99624  4.52665  1.18944  3.60973  1.97338  3.28609  4.05216  4.41861  3.96939  3.82312  3.42541  3.23234  1.85454  5.16948  3.89474    223 i - - -
          2.68618  4.42225  2.77519  2.73123  3.46354  2.40513  3.72494  3.29354  2.67741  2.69355  4.24690  2.90347  2.73739  3.18146  2.89801  2.37887  2.77519  2.98518  4.58477  3.61503
          0.03185  3.85840  4.58074  0.61958  0.77255  0.48576  0.95510
    219   2.36788  4.22933  3.36244  3.07117  3.88018  3.09272  4.08633  3.03973  2.98602  2.89197  3.90850  3.30661  3.77343  3.39061  3.26199  2.56232  1.35236  2.73680  5.32390  4.07328    224 t - - -
          2.68618  4.42225  2.77519  2.73123  3.46354  2.40513  3.72494  3.29354  2.67741  2.69355  4.24690  2.90347  2.73739  3.18146  2.89801  2.37887  2.77519  2.98518  4.58477  3.61503
          0.03185  3.85840  4.58074  0.61958  0.77255  0.48576  0.95510
    220   2.86819  4.79724  3.39030  2.86184  4.08841  3.47729  3.69694  3.59690  2.10131  3.13799  4.10111  3.23005  3.94877  2.89737  1.23310  2.94264  3.12342  3.31869  5.22796  4.00020    225 r - - -
          2.68618  4.42225  2.77519  2.73123  3.46354  2.40513  3.72494  3.29354  2.67741  2.69355  4.24690  2.90347  2.73739  3.18146  2.89801  2.37887  2.77519  2.98518  4.58477  3.61503
          0.03185  3.85840  4.58074  0.61958  0.77255  0.48576  0.95510
    221   3.01531  4.53314  4.05812  3.65374  3.08654  3.92713  4.32882  2.30923  3.40075  1.03037  3.13259  3.93503  4.34693  3.79027  3.60361  3.38039  3.30322  2.31996  4.93356  3.62111    226 l - - -
          2.68618  4.42225  2.77519  2.73123  3.46354  2.40513  3.72494  3.29354  2.67741  2.69355  4.24690  2.90347  2.73739  3.18146  2.89801  2.37887  2.77519  2.98518  4.58477  3.61503
          0.03185  3.85840  4.58074  0.61958  0.77255  0.48576  0.95510
    222   3.10711  4.65531  3.74920  3.42986  2.26687  3.80442  3.55479  3.15072  3.26479  2.63972  3.81617  3.61021  4.25314  3.59005  3.47481  3.24739  3.38478  3.00715  3.91128  1.14295    227 y - - -
          2.68618  4.42225  2.77519  2.73123  3.46354  2.40513  3.72494  3.29354  2.67741  2.69355  4.24690  2.90347  2.73739  3.18146  2.89801  2.37887  2.77519  2.98518  4.58477  3.61503
          0.03185  3.85840  4.58074  0.61958  0.77255  0.48576  0.95510
    223   3.01531  4.53314  4.05812  3.65374  3.08654  3.92713  4.32882  2.30923  3.40075  1.03037  3.13259  3.93503  4.34693  3.79027  3.60361  3.38039  3.30322  2.31996  4.93356  3.62111    228 l - - -
          2.68618  4.42225  2.77519  2.73123  3.46354  2.40513  3.72494  3.29354  2.67741  2.69355  4.24690  2.90347  2.73739  3.18146  2.89801  2.37887  2.77519  2.98518  4.58477  3.61503
          0.03185  3.85840  4.58074  0.61958  0.77255  0.48576  0.95510
    224   2.78279  4.82068  2.86493  2.57724  3.96136  3.35311  3.72145  3.56471  2.36605  3.09330  4.08115  3.03701  3.88048  1.47979  2.65918  2.82771  3.06776  3.28829  5.25501  3.91337    229 q - - -
          2.68618  4.42225  2.77519  2.73123  3.46354  2.40513  3.72494  3.29354  2.67741  2.69355  4.24690  2.90347  2.73739  3.18146  2.89801  2.37887  2.77519  2.98518  4.58477  3.61503
          0.03185  3.85840  4.58074  0.61958  0.77255  0.48576  0.95510
    225   2.40525  1.31811  3.96288  3.62869  3.63217  3.15318  4.30217  2.78829  3.42302  2.70549  3.78383  3.63741  3.84816  3.77923  3.59557  2.67005  2.85608  2.53354  5.13810  3.90123    230 c - - -
          2.68618  4.42225  2.77519  2.73123  3.46354  2.40513  3.72494  3.29354  2.67741  2.69355  4.24690  2.90347  2.73739  3.18146  2.89801  2.37887  2.77519  2.98518  4.58477  3.61503
          0.03185  3.85840  4.58074  0.61958  0.77255  0.48576  0.95510
    226   2.90295  5.02164  3.28926  2.66138  4.39459  3.56473  3.36994  3.78471  1.55232  3.26740  4.12191  3.08835  3.93469  2.69079  1.70305  2.90750  3.08153  3.46965  5.33275  4.13277    231 k - - -
          2.68618  4.42225  2.77519  2.73123  3.46354  2.40513  3.72494  3.29354  2.67741  2.69355  4.24690  2.90347  2.73739  3.18146  2.89801  2.37887  2.77519  2.98518  4.58477  3.61503
          0.03185  3.85840  4.58074  0.61958  0.77255  0.48576  0.95510
    227   2.51466  4.38749  3.16137  2.94342  3.97116  3.11764  4.04683  3.46694  2.95220  3.13141  4.12846  3.26094  1.24845  3.35629  3.24163  2.66847  2.93993  3.11878  5.30058  4.06638    232 p - - -
          2.68618  4.42225  2.77519  2.73123  3.46354  2.40513  3.72494  3.29354  2.67741  2.69355  4.24690  2.90347  2.73739  3.18146  2.89801  2.37887  2.77519  2.98518  4.58477  3.61503
          0.03185  3.85840  4.58074  0.61958  0.77255  0.48576  0.95510
    228   2.83449  5.06579  1.16902  2.22316  4.35582  3.17266  3.79897  3.90503  2.82989  3.53537  4.46759  2.77675  3.80580  3.01371  3.35279  2.79750  3.16107  3.54807  5.61426  4.21587    233 d - - -
          2.68618  4.42225  2.77519  2.73123  3.46354  2.40513  3.72494  3.29354  2.67741  2.69355  4.24690  2.90347  2.73739  3.18146  2.89801  2.37887  2.77519  2.98518  4.58477  3.61503
          0.03185  3.85840  4.58074  0.61958  0.77255  0.48576  0.95510
    229   2.82331  5.00623  2.44283  1.25869  4.28925  3.25250  3.74930  3.72317  2.58980  3.35328  4.28848  2.84590  3.83209  2.94671  3.00201  2.80802  3.11628  3.40689  5.52017  4.17338    234 e - - -
          2.68618  4.42225  2.77519  2.73123  3.46354  2.40513  3.72494  3.29354  2.67741  2.69355  4.24690  2.90347  2.73739  3.18146  2.89801  2.37887  2.77519  2.98518  4.58477  3.61503
          0.03185  3.85840  4.58074  0.61958  0.77255  0.48576  0.95510
    230   2.73670  5.05711  2.02651  2.17602  4.37972  3.18181  3.69761  3.91565  2.63585  3.48983  4.33665  1.69528  3.77034  2.87716  3.14462  2.69781  3.03570  3.52541  5.61365  4.19173    235 n - - -
          2.68618  4.42225  2.77519  2.73123  3.46354  2.40513  3.72494  3.29354  2.67741  2.69355  4.24690  2.90347  2.73739  3.18146  2.89801  2.37887  2.77519  2.98518  4.58477  3.61503
          0.03185  3.85840  4.58074  0.61958  0.77255  0.48576  0.95510
    231   3.01531  4.53314  4.05812  3.65374  3.08654  3.92713  4.32882  2.30923  3.40075  1.03037  3.13259  3.93503  4.34693  3.79027  3.60361  3.38039  3.30322  2.31996  4.93356  3.62111    236 l - - -
          2.68618  4.42225  2.77519  2.73123  3.46354  2.40513  3.72494  3.29354  2.67741  2.69355  4.24690  2.90347  2.73739  3.18146  2.89801  2.37887  2.77519  2.98518  4.58477  3.61503
          0.03185  3.85840  4.58074  0.61958  0.77255  0.48576  0.95510
    232   1.26189  4.11627  3.35328  3.06515  4.04828  2.83914  4.10711  3.25406  3.06288  3.09774  3.99830  3.24996  3.67062  3.39811  3.35539  2.40727  2.54839  2.85048  5.42990  4.22176    237 a - - -
          2.68618  4.42225  2.77519  2.73123  3.46354  2.40513  3.72494  3.29354  2.67741  2.69355  4.24690  2.90347  2.73739  3.18146  2.89801  2.37887  2.77519  2.98518  4.58477  3.61503
          0.03185  3.85840  4.58074  0.61958  0.77255  0.48576  0.95510
    233   2.63518  5.05719  2.33713  1.59825  4.34708  3.11697  3.63830  3.79246  2.49526  3.19323  4.18368  2.69615  3.77446  2.73160  2.98097  2.67622  2.97124  3.42749  5.55775  4.16149    238 e - - -
          2.68618  4.42225  2.77519  2.73123  3.46354  2.40513  3.72494  3.29354  2.67741  2.69355  4.24690  2.90347  2.73739  3.18146  2.89801  2.37887  2.77519  2.98518  4.58477  3.61503
          0.03185  3.85840  4.58074  0.61958  0.77255  0.48576  0.95510
    234   3.31255  4.69219  4.06986  3.77256  2.65236  3.71456  3.88291  3.33566  3.49511  2.73293  3.97010  3.92448  4.23115  3.88347  3.62591  3.51638  3.61227  3.22560  0.91416  2.65521    239 w - - -
          2.68618  4.42225  2.77519  2.73123  3.46354  2.40513  3.72494  3.29354  2.67741  2.69355  4.24690  2.90347  2.73739  3.18146  2.89801  2.37887  2.77519  2.98518  4.58477  3.61503
          0.03185  3.85840  4.58074  0.61958  0.77255  0.48576  0.95510
    235   2.26250  4.24052  3.11112  2.81110  4.14514  2.97382  3.96776  3.55364  2.87112  3.23097  4.07639  3.11101  2.29886  3.20494  3.22348  1.69268  2.58709  3.08659  5.47490  4.21357    240 s - - -
          2.68618  4.42225  2.77519  2.73123  3.46354  2.40513  3.72494  3.29354  2.67741  2.69355  4.24690  2.90347  2.73739  3.18146  2.89801  2.37887  2.77519  2.98518  4.58477  3.61503
          0.03185  3.85840  4.58074  0.61958  0.77255  0.48576  0.95510
    236   2.97468  5.10048  0.93844  2.32653  4.47565  3.20018  3.91894  4.06066  3.00045  3.67155  4.64946  2.88215  3.85199  3.15815  3.51466  2.93871  3.31299  3.70139  5.64699  4.35102    241 d - - -
          2.68618  4.42225  2.77519  2.73123  3.46354  2.40513  3.72494  3.29354  2.67741  2.69355  4.24690  2.90347  2.73739  3.18146  2.89801  2.37887  2.77519  2.98518  4.58477  3.61503
          0.03185  3.85840  4.58074  0.61958  0.77255  0.48576  0.95510
    237   1.57629  4.38065  2.91867  2.68179  3.96556  3.15489  3.83529  3.27236  2.69271  3.00359  3.87940  3.07339  3.74583  3.06198  2.85353  2.54626  2.66437  2.91157  5.31344  4.04178    242 a - - -
          2.68618  4.42225  2.77519  2.73123  3.46354  2.40513  3.72494  3.29354  2.67741  2.69355  4.24690  2.90347  2.73739  3.18146  2.89801  2.37887  2.77519  2.98518  4.58477  3.61503
          0.03185  3.85840  4.58074  0.61958  0.77255  0.48576  0.95510
    238   2.98980  4.82969  3.47904  2.99320  4.18071  3.48035  3.81443  3.72155  2.23222  3.24004  4.24070  3.35395  3.98371  3.03555  1.00010  3.07472  3.25678  3.44613  5.26952  4.11124    243 r - - -
          2.68618  4.42225  2.77519  2.73123  3.46354  2.40513  3.72494  3.29354  2.67741  2.69355  4.24690  2.90347  2.73739  3.18146  2.89801  2.37887  2.77519  2.98518  4.58477  3.61503
          0.03185  3.85840  4.58074  0.61958  0.77255  0.48576  0.95510
    239   3.06744  4.42662  4.57532  4.05298  3.29096  4.32998  4.75138  1.31749  3.90251  1.61052  3.12525  4.32414  4.61657  4.16569  4.10768  3.69201  3.31966  1.68839  5.26914  4.07757    244 i - - -
          2.68618  4.42225  2.77519  2.73123  3.46354  2.40513  3.72494  3.29354  2.67741  2.69355  4.24690  2.90347  2.73739  3.18146  2.89801  2.37887  2.77519  2.98518  4.58477  3.61503
          0.03185  3.85840  4.58074  0.61958  0.77255  0.48576  0.95510
    240   3.21545  4.64714  3.99003  3.67601  2.69918  3.54374  3.87324  3.32950  3.40379  2.78435  3.97153  3.85042  4.18896  3.80609  3.55280  3.41804  3.51920  3.18570  0.96360  2.69940    245 w - - -
          2.68618  4.42225  2.77519  2.73123  3.46354  2.40513  3.72494  3.29354  2.67741  2.69355  4.24690  2.90347  2.73739  3.18146  2.89801  2.37887  2.77519  2.98518  4.58477  3.61503
          0.03185  3.85840  4.58074  0.61958  0.77255  0.48576  0.95510
    241   2.85609  5.33534  1.35791  2.01855  4.60619  3.17177  3.70240  4.11936  2.69089  3.65112  4.51270  2.62600  3.78576  2.66429  3.24841  2.76171  3.14508  3.71998  5.81847  4.33857    246 d - - -
          2.68618  4.42225  2.77519  2.73123  3.46354  2.40513  3.72494  3.29354  2.67741  2.69355  4.24690  2.90347  2.73739  3.18146  2.89801  2.37887  2.77519  2.98518  4.58477  3.61503
          0.03185  3.85840  4.58074  0.61958  0.77255  0.48576  0.95510
    242   2.63244  4.99422  2.41123  1.31551  4.36030  3.22712  3.75849  3.70091  2.61559  3.36548  4.29538  2.82470  3.82032  2.94675  3.04539  2.77444  3.08950  3.37472  5.60936  4.24234    247 e - - -
          2.68618  4.42225  2.77519  2.73123  3.46354  2.40513  3.72494  3.29354  2.67741  2.69355  4.24690  2.90347  2.73739  3.18146  2.89801  2.37887  2.77519  2.98518  4.58477  3.61503
          0.03185  3.85840  4.58074  0.61958  0.77255  0.48576  0.95510
    243   3.06461  4.57427  4.06579  3.68258  3.13003  3.91440  4.36979  2.36194  3.42217  0.96401  3.16617  3.96936  4.35150  3.82548  3.54668  3.42806  3.35600  2.38326  4.97860  3.68403    248 l - - -
          2.68618  4.42225  2.77519  2.73123  3.46354  2.40513  3.72494  3.29354  2.67741  2.69355  4.24690  2.90347  2.73739  3.18146  2.89801  2.37887  2.77519  2.98518  4.58477  3.61503
          0.03185  3.85840  4.58074  0.61958  0.77255  0.48576  0.95510
    244   2.97981  4.79955  3.11231  2.87094  3.27513  3.43584  1.17253  3.68054  2.71439  3.17623  4.21817  3.28080  3.98765  3.23703  2.98089  3.05065  3.28274  3.41595  4.74035  3.22641    249 h - - -
          2.68618  4.42225  2.77519  2.73123  3.46354  2.40513  3.72494  3.29354  2.67741  2.69355  4.24690  2.90347  2.73739  3.18146  2.89801  2.37887  2.77519  2.98518  4.58477  3.61503
          0.03185  3.85840  4.58074  0.61958  0.77255  0.48576  0.95510
    245   2.00580  4.14009  3.47477  3.12825  3.95426  3.03638  4.13034  2.97234  3.07179  2.90879  3.87989  3.31690  3.73208  3.41965  3.36378  2.47454  1.55506  2.57402  5.41126  4.18806    250 t - - -
          2.68618  4.42225  2.77519  2.73123  3.46354  2.40513  3.72494  3.29354  2.67741  2.69355  4.24690  2.90347  2.73739  3.18146  2.89801  2.37887  2.77519  2.98518  4.58477  3.61503
          0.03185  3.85840  4.58074  0.61958  0.77255  0.48576  0.95510
    246   2.98980  4.82969  3.47904  2.99320  4.18071  3.48035  3.81443  3.72155  2.23222  3.24004  4.24070  3.35395  3.98371  3.03555  1.00010  3.07472  3.25678  3.44613  5.26952  4.11124    251 r - - -
          2.68618  4.42225  2.77519  2.73123  3.46354  2.40513  3.72494  3.29354  2.67741  2.69355  4.24690  2.90347  2.73739  3.18146  2.89801  2.37887  2.77519  2.98518  4.58477  3.61503
          0.03185  3.85840  4.58074  0.61958  0.77255  0.48576  0.95510
    247   3.06839  4.58320  4.05486  3.67591  3.09831  3.94051  4.36897  2.34793  3.42881  0.97363  3.12993  3.96764  4.36751  3.74187  3.62591  3.43228  3.35744  2.38229  4.96874  3.66498    252 l - - -
          2.68618  4.42225  2.77519  2.73123  3.46354  2.40513  3.72494  3.29354  2.67741  2.69355  4.24690  2.90347  2.73739  3.18146  2.89801  2.37887  2.77519  2.98518  4.58477  3.61503
          0.03185  3.85840  4.58074  0.61958  0.77255  0.48576  0.95510
    248   2.94043  5.04827  2.48204  1.04555  4.39276  3.26516  3.85090  3.84387  2.72967  3.46331  4.43809  2.92528  3.86912  3.06694  3.13696  2.92434  3.24460  3.52922  5.56699  4.28937    253 e - - -
          2.68618  4.42225  2.77519  2.73123  3.46354  2.40513  3.72494  3.29354  2.67741  2.69355  4.24690  2.90347  2.73739  3.18146  2.89801  2.37887  2.77519  2.98518  4.58477  3.61503
          0.03185  3.85840  4.58074  0.61958  0.77255  0.48576  0.95510
    249   2.44430  4.46094  2.87557  2.60955  4.09146  3.11588  3.84465  3.46327  2.69307  3.17680  4.05235  2.09668  3.73961  3.06384  3.06371  2.55398  1.92012  3.08286  5.41601  4.10565    254 t - - -
          2.68618  4.42225  2.77519  2.73123  3.46354  2.40513  3.72494  3.29354  2.67741  2.69355  4.24690  2.90347  2.73739  3.18146  2.89801  2.37887  2.77519  2.98518  4.58477  3.61503
          0.03185  3.85840  4.58074  0.61958  0.77255  0.48576  0.95510
    250   2.59866  4.76418  2.41792  2.33195  4.33977  2.54582  3.78418  3.84305  2.70419  3.44312  4.29196  1.65844  3.74794  2.97978  3.15926  2.62896  2.95303  3.41678  5.59794  4.22727    255 n - - -
          2.68618  4.42225  2.77519  2.73123  3.46354  2.40513  3.72494  3.29354  2.67741  2.69355  4.24690  2.90347  2.73739  3.18146  2.89801  2.37887  2.77519  2.98518  4.58477  3.61503
          0.03185  3.85840  4.58074  0.61958  0.77255  0.48576  0.95510
    251   2.97468  5.10048  0.93844  2.32653  4.47565  3.20018  3.91894  4.06066  3.00045  3.67155  4.64946  2.88215  3.85199  3.15815  3.51466  2.93871  3.31299  3.70139  5.64699  4.35102    256 d - - -
          2.68618  4.42225  2.77519  2.73123  3.46354  2.40513  3.72494  3.29354  2.67741  2.69355  4.24690  2.90347  2.73739  3.18146  2.89801  2.37887  2.77519  2.98518  4.58477  3.61503
          0.03185  3.85840  4.58074  0.61958  0.77255  0.48576  0.95510
    252   2.64772  4.42441  3.31860  3.21629  4.35859  0.75116  4.33732  3.95490  3.39564  3.61077  4.58649  3.48294  3.81510  3.72093  3.63312  2.81925  3.12787  3.48594  5.45734  4.46006    257 g - - -
          2.68618  4.42225  2.77519  2.73123  3.46354  2.40513  3.72494  3.29354  2.67741  2.69355  4.24690  2.90347  2.73739  3.18146  2.89801  2.37887  2.77519  2.98518  4.58477  3.61503
          0.03185  3.85840  4.58074  0.61958  0.77255  0.48576  0.95510
    253   3.31255  4.69219  4.06986  3.77256  2.65236  3.71456  3.88291  3.33566  3.49511  2.73293  3.97010  3.92448  4.23115  3.88347  3.62591  3.51638  3.61227  3.22560  0.91416  2.65521    258 w - - -
          2.68618  4.42225  2.77519  2.73123  3.46354  2.40513  3.72494  3.29354  2.67741  2.69355  4.24690  2.90347  2.73739  3.18146  2.89801  2.37887  2.77519  2.98518  4.58477  3.61503
          0.03185  3.85840  4.58074  0.61958  0.77255  0.48576  0.95510
    254   2.82017  4.84219  3.09074  2.64836  3.73515  3.46907  1.88012  3.58649  2.20899  3.12245  4.03032  3.08850  3.91611  2.85839  2.18408  2.86316  3.05435  3.29390  5.04798  3.64339    259 h - - -
          2.68618  4.42225  2.77519  2.73123  3.46354  2.40513  3.72494  3.29354  2.67741  2.69355  4.24690  2.90347  2.73739  3.18146  2.89801  2.37887  2.77519  2.98518  4.58477  3.61503
          0.03185  3.85840  4.58074  0.61958  0.77255  0.48576  0.95510
    255   3.13960  4.60611  4.16685  3.80676  3.13055  3.96418  4.46692  2.33397  3.57464  0.89271  3.15812  4.08359  4.40204  3.94634  3.75296  3.53358  3.43454  2.36763  5.00461  3.72464    260 l - - -
          2.68618  4.42225  2.77519  2.73123  3.46354  2.40513  3.72494  3.29354  2.67741  2.69355  4.24690  2.90347  2.73739  3.18146  2.89801  2.37887  2.77519  2.98518  4.58477  3.61503
          0.03185  3.85840  4.58074  0.61958  0.77255  0.48576  0.95510
    256   2.80848  4.97887  2.82287  2.48183  4.35337  3.38077  3.63207  3.79617  1.45324  3.33693  4.20083  2.50674  3.86744  2.79239  2.44444  2.81099  3.05460  3.45144  5.43625  4.14678    261 k - - -
          2.68618  4.42225  2.77519  2.73123  3.46354  2.40513  3.72494  3.29354  2.67741  2.69355  4.24690  2.90347  2.73739  3.18146  2.89801  2.37887  2.77519  2.98518  4.58477  3.61503
          0.03185  3.85840  4.58074  0.61958  0.77255  0.48576  0.95510
    257   2.94043  5.04827  2.48204  1.04555  4.39276  3.26516  3.85090  3.84387  2.72967  3.46331  4.43809  2.92528  3.86912  3.06694  3.13696  2.92434  3.24460  3.52922  5.56699  4.28937    262 e - - -
          2.68618  4.42225  2.77519  2.73123  3.46354  2.40513  3.72494  3.29354  2.67741  2.69355  4.24690  2.90347  2.73739  3.18146  2.89801  2.37887  2.77519  2.98518  4.58477  3.61503
          0.03185  3.85840  4.58074  0.61958  0.77255  0.48576  0.95510
    258   2.64772  4.42441  3.31860  3.21629  4.35859  0.75116  4.33732  3.95490  3.39564  3.61077  4.58649  3.48294  3.81510  3.72093  3.63312  2.81925  3.12787  3.48594  5.45734  4.46006    263 g - - -
          2.68618  4.42225  2.77519  2.73123  3.46354  2.40513  3.72494  3.29354  2.67741  2.69355  4.24690  2.90347  2.73739  3.18146  2.89801  2.37887  2.77519  2.98518  4.58477  3.61503
          0.03185  3.85840  4.58074  0.61958  0.77255  0.48576  0.95510
    259   2.27142  4.31537  3.16993  2.86155  3.91837  3.11433  3.96498  3.18981  2.83042  2.77900  3.90776  3.18312  1.73932  3.22459  3.15070  2.55387  2.77235  2.87056  5.34218  4.06026    264 p - - -
          2.68618  4.42225  2.77519  2.73123  3.46354  2.40513  3.72494  3.29354  2.67741  2.69355  4.24690  2.90347  2.73739  3.18146  2.89801  2.37887  2.77519  2.98518  4.58477  3.61503
          0.03185  3.85840  4.58074  0.61958  0.77255  0.48576  0.95510
    260   2.99908  4.38162  4.52315  4.03937  3.41197  4.22475  4.78019  1.24137  3.89994  1.92529  3.25126  4.28542  4.58060  4.19183  4.11533  3.61351  3.27597  1.52038  5.35935  4.14257    265 i - - -
          2.68618  4.42225  2.77519  2.73123  3.46354  2.40513  3.72494  3.29354  2.67741  2.69355  4.24690  2.90347  2.73739  3.18146  2.89801  2.37887  2.77519  2.98518  4.58477  3.61503
          0.03185  3.85840  4.58074  0.61958  0.77255  0.48576  0.95510
    261   3.13960  4.60611  4.16685  3.80676  3.13055  3.96418  4.46692  2.33397  3.57464  0.89271  3.15812  4.08359  4.40204  3.94634  3.75296  3.53358  3.43454  2.36763  5.00461  3.72464    266 l - - -
          2.68618  4.42225  2.77519  2.73123  3.46354  2.40513  3.72494  3.29354  2.67741  2.69355  4.24690  2.90347  2.73739  3.18146  2.89801  2.37887  2.77519  2.98518  4.58477  3.61503
          0.03185  3.85840  4.58074  0.61958  0.77255  0.48576  0.95510
    262   2.86984  4.85490  2.89389  2.64855  4.02157  3.35688  3.80668  3.65029  2.47034  3.15403  4.18242  3.10811  3.91022  1.25927  2.75474  2.91825  3.16688  3.38088  5.29614  3.98900    267 q - - -
          2.68618  4.42225  2.77519  2.73123  3.46354  2.40513  3.72494  3.29354  2.67741  2.69355  4.24690  2.90347  2.73739  3.18146  2.89801  2.37887  2.77519  2.98518  4.58477  3.61503
          0.03185  3.85840  4.58074  0.61958  0.77255  0.48576  0.95510
    263   2.95944  4.92243  3.13448  2.75872  4.30564  3.45029  3.75171  3.73405  1.05769  3.30227  4.26458  3.18378  3.95171  2.94406  2.42938  3.00241  3.21381  3.44267  5.36616  4.17694    268 k - - -
          2.68618  4.42225  2.77519  2.73123  3.46354  2.40513  3.72494  3.29354  2.67741  2.69355  4.24690  2.90347  2.73739  3.18146  2.89801  2.37887  2.77519  2.98518  4.58477  3.61503
          0.03185  3.85840  4.58074  0.61958  0.77255  0.48576  0.95510
    264   2.23230  4.20719  3.05526  2.84423  4.23030  2.42887  4.04193  3.70222  2.99062  3.37186  4.20564  3.03635  3.64002  3.29709  3.33053  1.36855  2.70149  3.17024  5.55715  4.29255    269 s - - -
          2.68618  4.42225  2.77519  2.73123  3.46354  2.40513  3.72494  3.29354  2.67741  2.69355  4.24690  2.90347  2.73739  3.18146  2.89801  2.37887  2.77519  2.98518  4.58477  3.61503
          0.03185  3.85840  4.58074  0.61958  0.77255  0.48576  0.95510
    265   2.92710  4.35386  4.40202  3.92830  3.46282  4.09500  4.69974  1.68934  3.78861  2.03080  3.32506  4.17189  4.49948  4.10449  4.02040  3.48737  3.21914  1.14719  5.35821  4.11612    270 v - - -
          2.68618  4.42225  2.77519  2.73123  3.46354  2.40513  3.72494  3.29354  2.67741  2.69355  4.24690  2.90347  2.73739  3.18146  2.89801  2.37887  2.77519  2.98518  4.58477  3.61503
          0.03185  3.85840  4.58074  0.61958  0.77255  0.48576  0.95510
    266   2.40535  4.25036  3.41581  3.16730  3.95665  3.09007  4.18566  3.08207  3.10999  2.94606  3.99758  3.37885  3.79275  3.50555  3.36929  2.60648  1.19599  2.77856  5.39570  4.17331    271 t - - -
          2.68618  4.42225  2.77519  2.73123  3.46354  2.40513  3.72494  3.29354  2.67741  2.69355  4.24690  2.90347  2.73739  3.18146  2.89801  2.37887  2.77519  2.98518  4.58477  3.61503
          0.03185  3.85840  4.58074  0.61958  0.77255  0.48576  0.95510
    267   2.73316  4.49273  3.33884  3.17593  4.17212  3.18104  4.25446  3.71401  3.23204  3.34234  4.39166  3.48399  0.85421  3.62126  3.47908  2.90024  3.17364  3.36098  5.36243  4.29263    272 p - - -
          2.68618  4.42225  2.77519  2.73123  3.46354  2.40513  3.72494  3.29354  2.67741  2.69355  4.24690  2.90347  2.73739  3.18146  2.89801  2.37887  2.77519  2.98518  4.58477  3.61503
          0.03185  3.85840  4.58074  0.61958  0.77255  0.48576  0.95510
    268   2.95829  4.50932  4.03437  3.62687  3.20181  3.82359  4.36527  2.37601  3.39568  1.79869  1.40516  3.90607  4.28419  3.77853  3.60263  3.30589  3.26336  2.38047  5.04069  3.80117    273 m - - -
          2.68618  4.42225  2.77519  2.73123  3.46354  2.40513  3.72494  3.29354  2.67741  2.69355  4.24690  2.90347  2.73739  3.18146  2.89801  2.37887  2.77519  2.98518  4.58477  3.61503
          0.03185  3.85840  4.58074  0.61958  0.77255  0.48576  0.95510
    269   2.98980  4.82969  3.47904  2.99320  4.18071  3.48035  3.81443  3.72155  2.23222  3.24004  4.24070  3.35395  3.98371  3.03555  1.00010  3.07472  3.25678  3.44613  5.26952  4.11124    274 r - - -
          2.68618  4.42225  2.77519  2.73123  3.46354  2.40513  3.72494  3.29354  2.67741  2.69355  4.24690  2.90347  2.73739  3.18146  2.89801  2.37887  2.77519  2.98518  4.58477  3.61503
          0.03185  3.85840  4.58074  0.61958  0.77255  0.48576  0.95510
    270   2.30827  4.22842  3.19438  3.00962  4.06233  2.95857  4.11980  3.58310  3.08243  3.30446  4.23180  3.23657  3.69624  3.43287  3.36882  1.11247  2.78737  3.12128  5.43597  4.14581    275 s - - -
          2.68618  4.42225  2.77519  2.73123  3.46354  2.40513  3.72494  3.29354  2.67741  2.69355  4.24690  2.90347  2.73739  3.18146  2.89801  2.37887  2.77519  2.98518  4.58477  3.61503
          0.03185  3.85840  4.58074  0.61958  0.77255  0.48576  0.95510
    271   2.82959  4.40541  3.76702  3.26274  1.66558  3.76418  3.29070  2.80539  3.11598  2.26234  3.29529  3.52883  4.13352  3.24846  3.37177  3.06276  3.06346  2.66448  4.17345  2.59264    276 f - - -
          2.68618  4.42225  2.77519  2.73123  3.46354  2.40513  3.72494  3.29354  2.67741  2.69355  4.24690  2.90347  2.73739  3.18146  2.89801  2.37887  2.77519  2.98518  4.58477  3.61503
          0.03185  3.85840  4.58074  0.61958  0.77255  0.48576  0.95510
    272   2.79126  4.33419  4.13804  3.77382  3.50695  3.75630  4.57299  1.98792  3.62838  2.17991  3.45980  3.96884  4.29927  3.98818  3.84943  3.22003  3.14479  1.08763  5.32107  4.03520    277 v - - -
          2.68618  4.42225  2.77519  2.73123  3.46354  2.40513  3.72494  3.29354  2.67741  2.69355  4.24690  2.90347  2.73739  3.18146  2.89801  2.37887  2.77519  2.98518  4.58477  3.61503
          0.03185  3.85840  4.58074  0.61958  0.77255  0.48576  0.95510
    273   2.31411  1.85036  3.98636  3.55669  3.65173  3.16808  4.28447  2.53893  3.39569  2.57668  3.61348  3.58486  3.84266  3.69967  3.60472  2.59874  2.46471  2.15842  5.21649  4.00834    278 c - - -
          2.68618  4.42225  2.77519  2.73123  3.46354  2.40513  3.72494  3.29354  2.67741  2.69355  4.24690  2.90347  2.73739  3.18146  2.89801  2.37887  2.77519  2.98518  4.58477  3.61503
          0.03185  3.85840  4.58074  0.61958  0.77255  0.48576  0.95510
    274   2.94043  5.04827  2.48204  1.04555  4.39276  3.26516  3.85090  3.84387  2.72967  3.46331  4.43809  2.92528  3.86912  3.06694  3.13696  2.92434  3.24460  3.52922  5.56699  4.28937    279 e - - -
          2.68618  4.42225  2.77519  2.73123  3.46354  2.40513  3.72494  3.29354  2.67741  2.69355  4.24690  2.90347  2.73739  3.18146  2.89801  2.37887  2.77519  2.98518  4.58477  3.61503
          0.03185  3.85840  4.58074  0.61958  0.77255  0.48576  0.95510
    275   2.31251  4.23270  3.24296  2.92394  4.01588  3.03759  4.01019  3.29455  2.90987  3.05081  3.96686  3.20091  2.78147  3.27366  3.22916  2.48268  1.54260  2.91772  5.39222  4.15452    280 t - - -
          2.68618  4.42225  2.77519  2.73123  3.46354  2.40513  3.72494  3.29354  2.67741  2.69355  4.24690  2.90347  2.73739  3.18146  2.89801  2.37887  2.77519  2.98518  4.58477  3.61503
          0.03185  3.85840  4.58074  0.61958  0.77255  0.48576  0.95510
    276   2.95829  4.50932  4.03437  3.62687  3.20181  3.82359  4.36527  2.37601  3.39568  1.79869  1.40516  3.90607  4.28419  3.77853  3.60263  3.30589  3.26336  2.38047  5.04069  3.80117    281 m - - -
          2.68618  4.42225  2.77519  2.73123  3.46354  2.40513  3.72494  3.29354  2.67741  2.69355  4.24690  2.90347  2.73739  3.18146  2.89801  2.37887  2.77519  2.98518  4.58477  3.61503
          0.03185  3.85840  4.58074  0.61958  0.77255  0.48576  0.95510
    277   2.83066  4.94949  3.04939  2.58454  4.24552  3.46290  3.60895  3.70813  2.07231  3.21333  4.10255  3.03867  3.89918  1.76746  2.02667  2.84757  3.05215  3.39732  5.34060  4.07404    282 q - - -
          2.68618  4.42225  2.77519  2.73123  3.46354  2.40513  3.72494  3.29354  2.67741  2.69355  4.24690  2.90347  2.73739  3.18146  2.89801  2.37887  2.77519  2.98518  4.58477  3.61503
          0.03185  3.85840  4.58074  0.61958  0.77255  0.48576  0.95510
    278   3.01569  4.73238  3.46629  3.05931  2.36947  3.74875  2.10873  3.34097  2.89871  2.82206  3.87816  3.37574  4.15092  3.28018  3.18490  3.09297  3.25058  3.13832  3.99117  1.71484    283 y - - -
          2.68618  4.42225  2.77519  2.73123  3.46354  2.40513  3.72494  3.29354  2.67741  2.69355  4.24690  2.90347  2.73739  3.18146  2.89801  2.37887  2.77519  2.98518  4.58477  3.61503
          0.03185  3.85840  4.58074  0.61958  0.77255  0.48576  0.95510
    279   2.64772  4.42441  3.31860  3.21629  4.35859  0.75116  4.33732  3.95490  3.39564  3.61077  4.58649  3.48294  3.81510  3.72093  3.63312  2.81925  3.12787  3.48594  5.45734  4.46006    284 g - - -
          2.68618  4.42225  2.77519  2.73123  3.46354  2.40513  3.72494  3.29354  2.67741  2.69355  4.24690  2.90347  2.73739  3.18146  2.89801  2.37887  2.77519  2.98518  4.58477  3.61503
          0.03185  3.85840  4.58074  0.61958  0.77255  0.48576  0.95510
    280   2.98980  4.82969  3.47904  2.99320  4.18071  3.48035  3.81443  3.72155  2.23222  3.24004  4.24070  3.35395  3.98371  3.03555  1.00010  3.07472  3.25678  3.44613  5.26952  4.11124    285 r - - -
          2.68618  4.42225  2.77519  2.73123  3.46354  2.40513  3.72494  3.29354  2.67741  2.69355  4.24690  2.90347  2.73739  3.18146  2.89801  2.37887  2.77519  2.98518  4.58477  3.61503
          0.03185  3.85840  4.58074  0.61958  0.77255  0.48576  0.95510
    281   3.13960  4.60611  4.16685  3.80676  3.13055  3.96418  4.46692  2.33397  3.57464  0.89271  3.15812  4.08359  4.40204  3.94634  3.75296  3.53358  3.43454  2.36763  5.00461  3.72464    286 l - - -
          2.68618  4.42225  2.77519  2.73123  3.46354  2.40513  3.72494  3.29354  2.67741  2.69355  4.24690  2.90347  2.73739  3.18146  2.89801  2.37887  2.77519  2.98518  4.58477  3.61503
          0.03185  3.85840  4.58074  0.61958  0.77255  0.48576  0.95510
    282   3.15899  4.60761  4.16049  3.85638  1.11590  3.91382  3.82297  2.74100  3.75974  2.15030  3.48725  3.93209  4.37209  3.94206  3.90174  3.38244  3.46322  2.71058  4.09277  2.45101    287 f - - -
          2.68618  4.42225  2.77519  2.73123  3.46354  2.40513  3.72494  3.29354  2.67741  2.69355  4.24690  2.90347  2.73739  3.18146  2.89801  2.37887  2.77519  2.98518  4.58477  3.61503
          0.03185  3.85840  4.58074  0.61958  0.77255  0.48576  0.95510
    283   3.13960  4.60611  4.16685  3.80676  3.13055  3.96418  4.46692  2.33397  3.57464  0.89271  3.15812  4.08359  4.40204  3.94634  3.75296  3.53358  3.43454  2.36763  5.00461  3.72464    288 l - - -
          2.68618  4.42225  2.77519  2.73123  3.46354  2.40513  3.72494  3.29354  2.67741  2.69355  4.24690  2.90347  2.73739  3.18146  2.89801  2.37887  2.77519  2.98518  4.58477  3.61503
          0.03185  3.85840  4.58074  0.61958  0.77255  0.48576  0.95510
    284   1.13541  4.14167  3.42014  3.19332  4.03721  2.97719  4.22844  3.11466  3.20114  3.01817  4.02900  3.34065  3.71858  3.54196  3.46418  2.46774  2.68486  2.76330  5.49653  4.26917    289 a - - -
          2.68618  4.42225  2.77519  2.73123  3.46354  2.40513  3.72494  3.29354  2.67741  2.69355  4.24690  2.90347  2.73739  3.18146  2.89801  2.37887  2.77519  2.98518  4.58477  3.61503
          0.03185  3.85840  4.58074  0.61958  0.77255  0.48576  0.95510
    285   2.64772  4.42441  3.31860  3.21629  4.35859  0.75116  4.33732  3.95490  3.39564  3.61077  4.58649  3.48294  3.81510  3.72093  3.63312  2.81925  3.12787  3.48594  5.45734  4.46006    290 g - - -
          2.68618  4.42225  2.77519  2.73123  3.46354  2.40513  3.72494  3.29354  2.67741  2.69355  4.24690  2.90347  2.73739  3.18146  2.89801  2.37887  2.77519  2.98518  4.58477  3.61503
          0.03185  3.85840  4.58074  0.61958  0.77255  0.48576  0.95510
    286   2.97468  5.10048  0.93844  2.32653  4.47565  3.20018  3.91894  4.06066  3.00045  3.67155  4.64946  2.88215  3.85199  3.15815  3.51466  2.93871  3.31299  3.70139  5.64699  4.35102    291 d - - -
          2.68618  4.42225  2.77519  2.73123  3.46354  2.40513  3.72494  3.29354  2.67741  2.69355  4.24690  2.90347  2.73739  3.18146  2.89801  2.37887  2.77519  2.98518  4.58477  3.61503
          0.03185  3.85840  4.58074  0.61958  0.77255  0.48576  0.95510
    287   1.03423  4.18523  3.44848  3.23927  4.03853  3.01012  4.26295  3.16195  3.25517  3.04420  4.07767  3.39238  3.74803  3.59765  3.50659  2.53570  2.81209  2.81879  5.46710  4.26581    292 a - - -
          2.68618  4.42225  2.77519  2.73123  3.46354  2.40513  3.72494  3.29354  2.67741  2.69355  4.24690  2.90347  2.73739  3.18146  2.89801  2.37887  2.77519  2.98518  4.58477  3.61503
          0.03185  3.85840  4.58074  0.61958  0.77255  0.48576  0.95510
    288   1.03423  4.18523  3.44848  3.23927  4.03853  3.01012  4.26295  3.16195  3.25517  3.04420  4.07767  3.39238  3.74803  3.59765  3.50659  2.53570  2.81209  2.81879  5.46710  4.26581    293 a - - -
          2.68618  4.42225  2.77519  2.73123  3.46354  2.40513  3.72494  3.29354  2.67741  2.69355  4.24690  2.90347  2.73739  3.18146  2.89801  2.37887  2.77519  2.98518  4.58477  3.61503
          0.03185  3.85840  4.58074  0.61958  0.77255  0.48576  0.95510
    289   2.97981  4.79955  3.11231  2.87094  3.27513  3.43584  1.17253  3.68054  2.71439  3.17623  4.21817  3.28080  3.98765  3.23703  2.98089  3.05065  3.28274  3.41595  4.74035  3.22641    294 h - - -
          2.68618  4.42225  2.77519  2.73123  3.46354  2.40513  3.72494  3.29354  2.67741  2.69355  4.24690  2.90347  2.73739  3.18146  2.89801  2.37887  2.77519  2.98518  4.58477  3.61503
          0.03185  3.85840  4.58074  0.61958  0.77255  0.48576  0.95510
    290   3.02016  4.44296  4.31547  3.93082  3.36483  4.05116  4.66164  1.09550  3.75868  1.95388  3.30251  4.17815  4.48383  4.10849  3.95687  3.54519  3.31962  1.84583  5.25267  3.98967    295 i - - -
          2.68618  4.42225  2.77519  2.73123  3.46354  2.40513  3.72494  3.29354  2.67741  2.69355  4.24690  2.90347  2.73739  3.18146  2.89801  2.37887  2.77519  2.98518  4.58477  3.61503
          0.03185  3.85840  4.58074  0.61958  0.77255  0.48576  0.95510
    291   2.79701  4.34364  4.10575  3.76856  3.53993  3.70921  4.57275  2.05137  3.63612  2.22948  3.50732  3.96061  4.27058  3.99699  3.84996  3.21195  3.15895  1.04283  5.32195  4.05265    296 v - - -
          2.68618  4.42225  2.77519  2.73123  3.46354  2.40513  3.72494  3.29354  2.67741  2.69355  4.24690  2.90347  2.73739  3.18146  2.89801  2.37887  2.77519  2.98518  4.58477  3.61503
          0.03185  3.85840  4.58074  0.61958  0.77255  0.48576  0.95510
    292   2.73316  4.49273  3.33884  3.17593  4.17212  3.18104  4.25446  3.71401  3.23204  3.34234  4.39166  3.48399  0.85421  3.62126  3.47908  2.90024  3.17364  3.36098  5.36243  4.29263    297 p - - -
          2.68618  4.42225  2.77519  2.73123  3.46354  2.40513  3.72494  3.29354  2.67741  2.69355  4.24690  2.90347  2.73739  3.18146  2.89801  2.37887  2.77519  2.98518  4.58477  3.61503
          0.03185  3.85840  4.58074  0.61958  0.77255  0.48576  0.95510
    293   2.73316  4.49273  3.33884  3.17593  4.17212  3.18104  4.25446  3.71401  3.23204  3.34234  4.39166  3.48399  0.85421  3.62126  3.47908  2.90024  3.17364  3.36098  5.36243  4.29263    298 p - - -
          2.68618  4.42225  2.77519  2.73123  3.46354  2.40513  3.72494  3.29354  2.67741  2.69355  4.24690  2.90347  2.73739  3.18146  2.89801  2.37887  2.77519  2.98518  4.58477  3.61503
          0.03185  3.85840  4.58074  0.61958  0.77255  0.48576  0.95510
    294   2.40535  4.25036  3.41581  3.16730  3.95665  3.09007  4.18566  3.08207  3.10999  2.94606  3.99758  3.37885  3.79275  3.50555  3.36929  2.60648  1.19599  2.77856  5.39570  4.17331    299 t - - -
          2.68618  4.42225  2.77519  2.73123  3.46354  2.40513  3.72494  3.29354  2.67741  2.69355  4.24690  2.90347  2.73739  3.18146  2.89801  2.37887  2.77519  2.98518  4.58477  3.61503
          0.03185  3.85840  4.58074  0.61958  0.77255  0.48576  0.95510
    295   2.64772  4.42441  3.31860  3.21629  4.35859  0.75116  4.33732  3.95490  3.39564  3.61077  4.58649  3.48294  3.81510  3.72093  3.63312  2.81925  3.12787  3.48594  5.45734  4.46006    300 g - - -
          2.68618  4.42225  2.77519  2.73123  3.46354  2.40513  3.72494  3.29354  2.67741  2.69355  4.24690  2.90347  2.73739  3.18146  2.89801  2.37887  2.77519  2.98518  4.58477  3.61503
          0.03185  3.85840  4.58074  0.61958  0.77255  0.48576  0.95510
    296   1.03423  4.18523  3.44848  3.23927  4.03853  3.01012  4.26295  3.16195  3.25517  3.04420  4.07767  3.39238  3.74803  3.59765  3.50659  2.53570  2.81209  2.81879  5.46710  4.26581    301 a - - -
          2.68618  4.42225  2.77519  2.73123  3.46354  2.40513  3.72494  3.29354  2.67741  2.69355  4.24690  2.90347  2.73739  3.18146  2.89801  2.37887  2.77519  2.98518  4.58477  3.61503
          0.03185  3.85840  4.58074  0.61958  0.77255  0.48576  0.95510
    297   2.95944  4.92243  3.13448  2.75872  4.30564  3.45029  3.75171  3.73405  1.05769  3.30227  4.26458  3.18378  3.95171  2.94406  2.42938  3.00241  3.21381  3.44267  5.36616  4.17694    302 k - - -
          2.68618  4.42224  2.77520  2.73123  3.46354  2.40512  3.72494  3.29354  2.67741  2.69355  4.24685  2.90346  2.73740  3.18146  2.89801  2.37887  2.77520  2.98518  4.58476  3.61503
          0.03625  3.67477  4.58074  0.74536  0.64353  0.48576  0.95510
    298   2.64772  4.42441  3.31860  3.21629  4.35859  0.75116  4.33732  3.95490  3.39564  3.61077  4.58649  3.48294  3.81510  3.72093  3.63312  2.81925  3.12787  3.48594  5.45734  4.46006    312 g - - -
          2.68618  4.42225  2.77519  2.73123  3.46354  2.40513  3.72494  3.29354  2.67741  2.69355  4.24690  2.90347  2.73739  3.18146  2.89801  2.37887  2.77519  2.98518  4.58477  3.61503
          0.03185  3.85840  4.58074  0.61958  0.77255  0.48576  0.95510
    299   2.95829  4.50932  4.03437  3.62687  3.20181  3.82359  4.36527  2.37601  3.39568  1.79869  1.40516  3.90607  4.28419  3.77853  3.60263  3.30589  3.26336  2.38047  5.04069  3.80117    313 m - - -
          2.68618  4.42225  2.77519  2.73123  3.46354  2.40513  3.72494  3.29354  2.67741  2.69355  4.24690  2.90347  2.73739  3.18146  2.89801  2.37887  2.77519  2.98518  4.58477  3.61503
          0.03185  3.85840  4.58074  0.61958  0.77255  0.48576  0.95510
    300   2.71196  4.70787  2.70087  2.58498  4.06920  3.17469  3.90996  3.77666  2.81254  3.42516  4.38058  1.18321  3.82591  3.18279  3.16664  2.77975  3.09342  3.40029  5.37675  4.01862    314 n - - -
          2.68618  4.42225  2.77519  2.73123  3.46354  2.40513  3.72494  3.29354  2.67741  2.69355  4.24690  2.90347  2.73739  3.18146  2.89801  2.37887  2.77519  2.98518  4.58477  3.61503
          0.03185  3.85840  4.58074  0.61958  0.77255  0.48576  0.95510
    301   3.13960  4.60611  4.16685  3.80676  3.13055  3.96418  4.46692  2.33397  3.57464  0.89271  3.15812  4.08359  4.40204  3.94634  3.75296  3.53358  3.43454  2.36763  5.00461  3.72464    315 l - - -
          2.68618  4.42225  2.77519  2.73123  3.46354  2.40513  3.72494  3.29354  2.67741  2.69355  4.24690  2.90347  2.73739  3.18146  2.89801  2.37887  2.77519  2.98518  4.58477  3.61503
          0.03185  3.85840  4.58074  0.61958  0.77255  0.48576  0.95510
    302   1.03423  4.18523  3.44848  3.23927  4.03853  3.01012  4.26295  3.16195  3.25517  3.04420  4.07767  3.39238  3.74803  3.59765  3.50659  2.53570  2.81209  2.81879  5.46710  4.26581    316 a - - -
          2.68618  4.42225  2.77519  2.73123  3.46354  2.40513  3.72494  3.29354  2.67741  2.69355  4.24690  2.90347  2.73739  3.18146  2.89801  2.37887  2.77519  2.98518  4.58477  3.61503
          0.03185  3.85840  4.58074  0.61958  0.77255  0.48576  0.95510
    303   2.82796  4.34893  4.17299  3.78081  3.46779  3.82889  4.56659  1.96773  3.62055  2.08710  3.41603  3.99471  4.33914  3.98187  3.84502  3.27524  3.16447  1.11397  5.29574  4.00711    317 v - - -
          2.68618  4.42225  2.77519  2.73123  3.46354  2.40513  3.72494  3.29354  2.67741  2.69355  4.24690  2.90347  2.73739  3.18146  2.89801  2.37887  2.77519  2.98518  4.58477  3.61503
          0.03185  3.85840  4.58074  0.61958  0.77255  0.48576  0.95510
    304   1.03423  4.18523  3.44848  3.23927  4.03853  3.01012  4.26295  3.16195  3.25517  3.04420  4.07767  3.39238  3.74803  3.59765  3.50659  2.53570  2.81209  2.81879  5.46710  4.26581    318 a - - -
          2.68618  4.42225  2.77519  2.73123  3.46354  2.40513  3.72494  3.29354  2.67741  2.69355  4.24690  2.90347  2.73739  3.18146  2.89801  2.37887  2.77519  2.98518  4.58477  3.61503
          0.03185  3.85840  4.58074  0.61958  0.77255  0.48576  0.95510
    305   2.97468  5.10048  0.93844  2.32653  4.47565  3.20018  3.91894  4.06066  3.00045  3.67155  4.64946  2.88215  3.85199  3.15815  3.51466  2.93871  3.31299  3.70139  5.64699  4.35102    319 d - - -
          2.68618  4.42225  2.77519  2.73123  3.46354  2.40513  3.72494  3.29354  2.67741  2.69355  4.24690  2.90347  2.73739  3.18146  2.89801  2.37887  2.77519  2.98518  4.58477  3.61503
          0.03185  3.85840  4.58074  0.61958  0.77255  0.48576  0.95510
    306   2.79701  4.34364  4.10575  3.76856  3.53993  3.70921  4.57275  2.05137  3.63612  2.22948  3.50732  3.96061  4.27058  3.99699  3.84996  3.21195  3.15895  1.04283  5.32195  4.05265    320 v - - -
          2.68618  4.42225  2.77519  2.73123  3.46354  2.40513  3.72494  3.29354  2.67741  2.69355  4.24690  2.90347  2.73739  3.18146  2.89801  2.37887  2.77519  2.98518  4.58477  3.61503
          0.03185  3.85840  4.58074  0.61958  0.77255  0.48576  0.95510
    307   2.57001  2.93475  3.48603  2.92705  3.80343  3.34750  3.80987  3.14177  2.46868  2.84423  3.77756  3.26538  3.86159  3.05945  1.67526  2.73160  2.88101  2.86662  5.13541  3.90171    321 r - - -
          2.68618  4.42225  2.77519  2.73123  3.46354  2.40513  3.72494  3.29354  2.67741  2.69355  4.24690  2.90347  2.73739  3.18146  2.89801  2.37887  2.77519  2.98518  4.58477  3.61503
          0.03185  3.85840  4.58074  0.61958  0.77255  0.48576  0.95510
    308   2.42269  4.22985  3.48246  3.09035  3.66720  3.33206  4.05737  2.53023  3.02049  2.62128  3.62254  2.97687  3.90694  3.38171  3.31946  2.72706  2.71434  1.53234  5.18232  3.93124    322 v - - -
          2.68618  4.42225  2.77519  2.73123  3.46354  2.40513  3.72494  3.29354  2.67741  2.69355  4.24690  2.90347  2.73739  3.18146  2.89801  2.37887  2.77519  2.98518  4.58477  3.61503
          0.03185  3.85840  4.58074  0.61958  0.77255  0.48576  0.95510
    309   3.13960  4.60611  4.16685  3.80676  3.13055  3.96418  4.46692  2.33397  3.57464  0.89271  3.15812  4.08359  4.40204  3.94634  3.75296  3.53358  3.43454  2.36763  5.00461  3.72464    323 l - - -
          2.68618  4.42225  2.77519  2.73123  3.46354  2.40513  3.72494  3.29354  2.67741  2.69355  4.24690  2.90347  2.73739  3.18146  2.89801  2.37887  2.77519  2.98518  4.58477  3.61503
          0.03185  3.85840  4.58074  0.61958  0.77255  0.48576  0.95510
    310   1.03423  4.18523  3.44848  3.23927  4.03853  3.01012  4.26295  3.16195  3.25517  3.04420  4.07767  3.39238  3.74803  3.59765  3.50659  2.53570  2.81209  2.81879  5.46710  4.26581    324 a - - -
          2.68618  4.42225  2.77519  2.73123  3.46354  2.40513  3.72494  3.29354  2.67741  2.69355  4.24690  2.90347  2.73739  3.18146  2.89801  2.37887  2.77519  2.98518  4.58477  3.61503
          0.03185  3.85840  4.58074  0.61958  0.77255  0.48576  0.95510
    311   2.79274  4.95655  2.92755  2.49620  4.13031  3.44081  3.15619  3.68736  2.13034  3.21030  4.07204  2.97615  3.87304  1.80419  2.31264  2.79938  3.01159  3.36795  5.29407  3.96729    325 q - - -
          2.68618  4.42225  2.77519  2.73123  3.46354  2.40513  3.72494  3.29354  2.67741  2.69355  4.24690  2.90347  2.73739  3.18146  2.89801  2.37887  2.77519  2.98518  4.58477  3.61503
          0.03185  3.85840  4.58074  0.61958  0.77255  0.48576  0.95510
    312   1.03423  4.18523  3.44848  3.23927  4.03853  3.01012  4.26295  3.16195  3.25517  3.04420  4.07767  3.39238  3.74803  3.59765  3.50659  2.53570  2.81209  2.81879  5.46710  4.26581    326 a - - -
          2.68618  4.42225  2.77519  2.73123  3.46354  2.40513  3.72494  3.29354  2.67741  2.69355  4.24690  2.90347  2.73739  3.18146  2.89801  2.37887  2.77519  2.98518  4.58477  3.61503
          0.03185  3.85840  4.58074  0.61958  0.77255  0.48576  0.95510
    313   3.13960  4.60611  4.16685  3.80676  3.13055  3.96418  4.46692  2.33397  3.57464  0.89271  3.15812  4.08359  4.40204  3.94634  3.75296  3.53358  3.43454  2.36763  5.00461  3.72464    327 l - - -
          2.68618  4.42225  2.77519  2.73123  3.46354  2.40513  3.72494  3.29354  2.67741  2.69355  4.24690  2.90347  2.73739  3.18146  2.89801  2.37887  2.77519  2.98518  4.58477  3.61503
          0.03185  3.85840  4.58074  0.61958  0.77255  0.48576  0.95510
    314   2.03890  4.14331  3.49429  3.13444  3.93036  3.05462  4.12829  2.92759  3.07117  2.87575  3.85348  3.32672  3.74311  3.41880  3.36438  2.48810  1.56829  2.50896  5.39538  4.17219    328 t - - -
          2.68618  4.42225  2.77519  2.73123  3.46354  2.40513  3.72494  3.29354  2.67741  2.69355  4.24690  2.90347  2.73739  3.18146  2.89801  2.37887  2.77519  2.98518  4.58477  3.61503
          0.03185  3.85840  4.58074  0.61958  0.77255  0.48576  0.95510
    315   1.41212  4.17315  3.56248  3.15615  3.81592  3.14587  4.12038  2.76319  3.06245  2.71167  3.54799  3.37065  3.80053  3.41620  3.35824  2.56162  2.64278  2.41386  5.32685  4.09693    329 a - - -
          2.68618  4.42225  2.77519  2.73123  3.46354  2.40513  3.72494  3.29354  2.67741  2.69355  4.24690  2.90347  2.73739  3.18146  2.89801  2.37887  2.77519  2.98518  4.58477  3.61503
          0.03185  3.85840  4.58074  0.61958  0.77255  0.48576  0.95510
    316   2.87826  4.92526  3.24455  2.69604  4.03321  3.52809  2.85539  3.68509  2.02346  3.19241  4.08385  3.11719  3.93894  2.77974  1.49569  2.90847  3.08540  3.38546  5.19096  3.88096    330 r - - -
          2.68618  4.42225  2.77519  2.73123  3.46354  2.40513  3.72494  3.29354  2.67741  2.69355  4.24690  2.90347  2.73739  3.18146  2.89801  2.37887  2.77519  2.98518  4.58477  3.61503
          0.03185  3.85840  4.58074  0.61958  0.77255  0.48576  0.95510
    317   3.22698  4.72167  3.81756  3.54441  2.29396  3.81382  3.61229  3.23818  3.40233  2.69571  3.91471  3.70628  4.28804  3.71175  3.58888  3.36504  3.51362  3.10808  3.93714  0.98951    331 y - - -
          2.68618  4.42225  2.77519  2.73123  3.46354  2.40513  3.72494  3.29354  2.67741  2.69355  4.24690  2.90347  2.73739  3.18146  2.89801  2.37887  2.77519  2.98518  4.58477  3.61503
          0.03185  3.85840  4.58074  0.61958  0.77255  0.48576  0.95510
    318   2.80995  4.92730  3.13669  2.60540  4.32639  3.06237  3.58794  3.70714  1.86774  3.23128  4.08523  3.04881  3.89502  2.71184  1.63071  2.83214  3.02456  3.38229  5.35676  4.12651    332 r - - -
          2.68618  4.42225  2.77519  2.73123  3.46354  2.40513  3.72494  3.29354  2.67741  2.69355  4.24690  2.90347  2.73739  3.18146  2.89801  2.37887  2.77519  2.98518  4.58477  3.61503
          0.03185  3.85840  4.58074  0.61958  0.77255  0.48576  0.95510
    319   2.71347  5.02116  2.53487  2.23692  4.29550  3.33669  3.32488  3.74827  2.29570  3.28683  4.10851  2.83206  3.79947  1.91292  2.60080  2.69137  2.94787  3.39451  5.45176  4.09834    333 q - - -
          2.68618  4.42225  2.77519  2.73123  3.46354  2.40513  3.72494  3.29354  2.67741  2.69355  4.24690  2.90347  2.73739  3.18146  2.89801  2.37887  2.77519  2.98518  4.58477  3.61503
          0.03185  3.85840  4.58074  0.61958  0.77255  0.48576  0.95510
    320   2.54530  4.43047  2.77962  2.41493  4.09501  3.07153  3.65329  3.52355  2.44058  3.12533  3.95082  2.02125  3.75829  2.74509  2.75730  2.50020  2.82655  3.16900  5.34805  4.02179    334 n - - -
          2.68618  4.42225  2.77519  2.73123  3.46354  2.40513  3.72494  3.29354  2.67741  2.69355  4.24690  2.90347  2.73739  3.18146  2.89801  2.37887  2.77519  2.98518  4.58477  3.61503
          0.03185  3.85840  4.58074  0.61958  0.77255  0.48576  0.95510
    321   2.76018  5.06134  1.52794  2.24257  4.36988  3.24008  3.69066  3.87357  2.54539  3.43321  4.29029  2.79033  3.79393  2.86080  2.50512  2.72715  3.03880  3.50253  5.57122  4.18548    335 d - - -
          2.68618  4.42225  2.77519  2.73123  3.46354  2.40513  3.72494  3.29354  2.67741  2.69355  4.24690  2.90347  2.73739  3.18146  2.89801  2.37887  2.77519  2.98518  4.58477  3.61503
          0.03185  3.85840  4.58074  0.61958  0.77255  0.48576  0.95510
    322   2.10163  4.56997  2.51899  2.43619  4.01919  3.22536  3.72891  3.31593  2.60536  3.04515  3.89840  2.94671  3.75590  2.92013  3.04568  2.58078  2.17707  2.98690  5.33798  4.02509    336 a - - -
          2.68618  4.42225  2.77519  2.73123  3.46354  2.40513  3.72494  3.29354  2.67741  2.69355  4.24690  2.90347  2.73739  3.18146  2.89801  2.37887  2.77519  2.98518  4.58477  3.61503
          0.03185  3.85840  4.58074  0.61958  0.77255  0.48576  0.95510
    323   1.98829  4.50098  2.44516  2.51856  4.08016  3.15280  3.79236  3.37665  2.69191  3.10866  3.96738  2.96837  3.73511  2.99159  3.12648  2.54555  2.12615  3.01953  5.40514  4.09672    337 a - - -
          2.68618  4.42225  2.77519  2.73123  3.46354  2.40513  3.72494  3.29354  2.67741  2.69355  4.24690  2.90347  2.73739  3.18146  2.89801  2.37887  2.77519  2.98518  4.58477  3.61503
          0.03185  3.85840  4.58074  0.61958  0.77255  0.48576  0.95510
    324   2.20606  4.55993  3.04155  2.57334  3.82910  3.36091  3.69063  3.18049  2.47300  2.52529  3.73208  3.03554  3.56404  2.30262  2.84455  2.66356  2.82929  2.90676  5.17393  3.88733    338 a - - -
          2.68618  4.42225  2.77519  2.73123  3.46354  2.40513  3.72494  3.29354  2.67741  2.69355  4.24690  2.90347  2.73739  3.18146  2.89801  2.37887  2.77519  2.98518  4.58477  3.61503
          0.03185  3.85840  4.58074  0.61958  0.77255  0.48576  0.95510
    325   3.13960  4.60611  4.16685  3.80676  3.13055  3.96418  4.46692  2.33397  3.57464  0.89271  3.15812  4.08359  4.40204  3.94634  3.75296  3.53358  3.43454  2.36763  5.00461  3.72464    339 l - - -
          2.68618  4.42225  2.77519  2.73123  3.46354  2.40513  3.72494  3.29354  2.67741  2.69355  4.24690  2.90347  2.73739  3.18146  2.89801  2.37887  2.77519  2.98518  4.58477  3.61503
          0.03185  3.85840  4.58074  0.61958  0.77255  0.48576  0.95510
    326   1.58358  4.58857  2.18931  2.45764  4.18575  3.12588  3.83595  3.49110  2.78130  3.23350  4.11924  2.92757  3.74860  3.04416  3.23066  2.59519  2.88200  3.12589  5.50958  4.17826    340 a - - -
          2.68618  4.42225  2.77519  2.73123  3.46354  2.40513  3.72494  3.29354  2.67741  2.69355  4.24690  2.90347  2.73739  3.18146  2.89801  2.37887  2.77519  2.98518  4.58477  3.61503
          0.03185  3.85840  4.58074  0.61958  0.77255  0.48576  0.95510
    327   2.04591  4.14643  3.12018  2.92952  4.26889  1.49186  4.11018  3.66607  3.08504  3.37713  4.21759  3.15155  3.62367  3.37695  3.40622  2.17521  2.64186  3.12622  5.60706  4.37020    341 g - - -
          2.68618  4.42225  2.77519  2.73123  3.46354  2.40513  3.72494  3.29354  2.67741  2.69355  4.24690  2.90347  2.73739  3.18146  2.89801  2.37887  2.77519  2.98518  4.58477  3.61503
          0.03185  3.85840  4.58074  0.61958  0.77255  0.48576  0.95510
    328   3.22698  4.72167  3.81756  3.54441  2.29396  3.81382  3.61229  3.23818  3.40233  2.69571  3.91471  3.70628  4.28804  3.71175  3.58888  3.36504  3.51362  3.10808  3.93714  0.98951    342 y - - -
          2.68618  4.42225  2.77519  2.73123  3.46354  2.40513  3.72494  3.29354  2.67741  2.69355  4.24690  2.90347  2.73739  3.18146  2.89801  2.37887  2.77519  2.98518  4.58477  3.61503
          0.03185  3.85840  4.58074  0.61958  0.77255  0.48576  0.95510
    329   1.72902  4.11757  3.28539  3.02514  4.15862  2.89470  4.11673  3.49852  3.08155  3.25605  4.12168  3.21026  3.63530  3.39327  3.38902  1.46379  2.66058  3.01298  5.52662  4.29038    343 s - - -
          2.68618  4.42225  2.77519  2.73123  3.46354  2.40513  3.72494  3.29354  2.67741  2.69355  4.24690  2.90347  2.73739  3.18146  2.89801  2.37887  2.77519  2.98518  4.58477  3.61503
          0.03185  3.85840  4.58074  0.61958  0.77255  0.48576  0.95510
    330   2.12413  4.71135  2.67109  1.79640  4.14651  3.23163  3.71519  3.46506  2.55291  3.15768  4.01972  2.89319  3.77304  2.89590  2.98217  2.55191  2.88353  3.03793  5.43095  4.09647    344 e - - -
          2.68618  4.42225  2.77519  2.73123  3.46354  2.40513  3.72494  3.29354  2.67741  2.69355  4.24690  2.90347  2.73739  3.18146  2.89801  2.37887  2.77519  2.98518  4.58477  3.61503
          0.03185  3.85840  4.58074  0.61958  0.77255  0.48576  0.95510
    331   2.44345  4.66410  3.19617  2.68627  4.11430  3.36706  3.61980  3.47443  2.20048  3.08360  3.96568  3.09490  3.84981  2.85320  1.65418  2.72938  2.73539  3.15525  5.29977  4.05465    345 r - - -
          2.68618  4.42225  2.77519  2.73123  3.46354  2.40513  3.72494  3.29354  2.67741  2.69355  4.24690  2.90347  2.73739  3.18146  2.89801  2.37887  2.77519  2.98518  4.58477  3.61503
          0.03185  3.85840  4.58074  0.61958  0.77255  0.48576  0.95510
    332   2.57065  0.96944  4.08616  3.82268  3.81738  3.19648  4.47288  2.95907  3.64959  2.87513  3.99600  3.81343  3.90232  3.99627  3.77641  2.84224  3.03624  2.70457  5.23634  4.10513    346 c - - -
          2.68618  4.42225  2.77519  2.73123  3.46354  2.40513  3.72494  3.29354  2.67741  2.69355  4.24690  2.90347  2.73739  3.18146  2.89801  2.37887  2.77519  2.98518  4.58477  3.61503
          0.03185  3.85840  4.58074  0.61958  0.77255  0.48576  0.95510
    333   3.13960  4.60611  4.16685  3.80676  3.13055  3.96418  4.46692  2.33397  3.57464  0.89271  3.15812  4.08359  4.40204  3.94634  3.75296  3.53358  3.43454  2.36763  5.00461  3.72464    347 l - - -
          2.68618  4.42225  2.77519  2.73123  3.46354  2.40513  3.72494  3.29354  2.67741  2.69355  4.24690  2.90347  2.73739  3.18146  2.89801  2.37887  2.77519  2.98518  4.58477  3.61503
          0.03185  3.85840  4.58074  0.61958  0.77255  0.48576  0.95510
    334   2.63878  4.89702  2.80674  2.39327  4.24501  3.22152  3.62010  3.65615  2.23059  3.21636  4.06474  2.92838  3.83214  1.82447  2.43431  2.73553  2.96536  3.32177  5.39458  4.09619    348 q - - -
          2.68618  4.42225  2.77519  2.73123  3.46354  2.40513  3.72494  3.29354  2.67741  2.69355  4.24690  2.90347  2.73739  3.18146  2.89801  2.37887  2.77519  2.98518  4.58477  3.61503
          0.03185  3.85840  4.58074  0.61958  0.77255  0.48576  0.95510
    335   2.98980  4.82969  3.47904  2.99320  4.18071  3.48035  3.81443  3.72155  2.23222  3.24004  4.24070  3.35395  3.98371  3.03555  1.00010  3.07472  3.25678  3.44613  5.26952  4.11124    349 r - - -
          2.68618  4.42225  2.77519  2.73123  3.46354  2.40513  3.72494  3.29354  2.67741  2.69355  4.24690  2.90347  2.73739  3.18146  2.89801  2.37887  2.77519  2.98518  4.58477  3.61503
          0.03185  3.85840  4.58074  0.61958  0.77255  0.48576  0.95510
    336   2.99511  4.36607  4.54801  4.05440  3.44003  4.24695  4.79787  1.33308  3.92769  1.95740  3.26968  4.30098  4.59273  4.21178  4.14581  3.62884  3.26789  1.37409  5.38000  4.16858    350 i - - -
          2.68618  4.42225  2.77519  2.73123  3.46354  2.40513  3.72494  3.29354  2.67741  2.69355  4.24690  2.90347  2.73739  3.18146  2.89801  2.37887  2.77519  2.98518  4.58477  3.61503
          0.03185  3.85840  4.58074  0.61958  0.77255  0.48576  0.95510
    337   3.31255  4.69219  4.06986  3.77256  2.65236  3.71456  3.88291  3.33566  3.49511  2.73293  3.97010  3.92448  4.23115  3.88347  3.62591  3.51638  3.61227  3.22560  0.91416  2.65521    351 w - - -
          2.68618  4.42225  2.77519  2.73123  3.46354  2.40513  3.72494  3.29354  2.67741  2.69355  4.24690  2.90347  2.73739  3.18146  2.89801  2.37887  2.77519  2.98518  4.58477  3.61503
          0.03185  3.85840  4.58074  0.61958  0.77255  0.48576  0.95510
    338   2.98980  4.82969  3.47904  2.99320  4.18071  3.48035  3.81443  3.72155  2.23222  3.24004  4.24070  3.35395  3.98371  3.03555  1.00010  3.07472  3.25678  3.44613  5.26952  4.11124    352 r - - -
          2.68618  4.42225  2.77519  2.73123  3.46354  2.40513  3.72494  3.29354  2.67741  2.69355  4.24690  2.90347  2.73739  3.18146  2.89801  2.37887  2.77519  2.98518  4.58477  3.61503
          0.03185  3.85840  4.58074  0.61958  0.77255  0.48576  0.95510
    339   1.03423  4.18523  3.44848  3.23927  4.03853  3.01012  4.26295  3.16195  3.25517  3.04420  4.07767  3.39238  3.74803  3.59765  3.50659  2.53570  2.81209  2.81879  5.46710  4.26581    353 a - - -
          2.68618  4.42225  2.77519  2.73123  3.46354  2.40513  3.72494  3.29354  2.67741  2.69355  4.24690  2.90347  2.73739  3.18146  2.89801  2.37887  2.77519  2.98518  4.58477  3.61503
          0.03185  3.85840  4.58074  0.61958  0.77255  0.48576  0.95510
    340   2.94043  5.04827  2.48204  1.04555  4.39276  3.26516  3.85090  3.84387  2.72967  3.46331  4.43809  2.92528  3.86912  3.06694  3.13696  2.92434  3.24460  3.52922  5.56699  4.28937    354 e - - -
          2.68618  4.42225  2.77519  2.73123  3.46354  2.40513  3.72494  3.29354  2.67741  2.69355  4.24690  2.90347  2.73739  3.18146  2.89801  2.37887  2.77519  2.98518  4.58477  3.61503
          0.03185  3.85840  4.58074  0.61958  0.77255  0.48576  0.95510
    341   2.90895  4.79648  3.09014  2.78111  2.96968  3.51082  1.54688  3.49284  2.59421  2.99324  4.01952  3.19172  4.00114  3.10339  2.88093  2.96630  3.17577  3.25134  4.51336  2.82820    355 h - - -
          2.68618  4.42225  2.77519  2.73123  3.46354  2.40513  3.72494  3.29354  2.67741  2.69355  4.24690  2.90347  2.73739  3.18146  2.89801  2.37887  2.77519  2.98518  4.58477  3.61503
          0.03185  3.85840  4.58074  0.61958  0.77255  0.48576  0.95510
    342   3.24062  4.64656  4.21940  3.93131  1.03503  3.93349  3.87129  2.76615  3.83872  2.13951  3.49846  4.00340  4.39247  4.01060  3.96192  3.51121  3.54179  2.75580  4.12471  2.49356    356 f - - -
          2.68618  4.42225  2.77519  2.73123  3.46354  2.40513  3.72494  3.29354  2.67741  2.69355  4.24690  2.90347  2.73739  3.18146  2.89801  2.37887  2.77519  2.98518  4.58477  3.61503
          0.03185  3.85840  4.58074  0.61958  0.77255  0.48576  0.95510
    343   2.30827  4.22842  3.19438  3.00962  4.06233  2.95857  4.11980  3.58310  3.08243  3.30446  4.23180  3.23657  3.69624  3.43287  3.36882  1.11247  2.78737  3.12128  5.43597  4.14581    357 s - - -
          2.68618  4.42225  2.77519  2.73123  3.46354  2.40513  3.72494  3.29354  2.67741  2.69355  4.24690  2.90347  2.73739  3.18146  2.89801  2.37887  2.77519  2.98518  4.58477  3.61503
          0.03185  3.85840  4.58074  0.61958  0.77255  0.48576  0.95510
    344   3.31255  4.69219  4.06986  3.77256  2.65236  3.71456  3.88291  3.33566  3.49511  2.73293  3.97010  3.92448  4.23115  3.88347  3.62591  3.51638  3.61227  3.22560  0.91416  2.65521    358 w - - -
          2.68618  4.42225  2.77519  2.73123  3.46354  2.40513  3.72494  3.29354  2.67741  2.69355  4.24690  2.90347  2.73739  3.18146  2.89801  2.37887  2.77519  2.98518  4.58477  3.61503
          0.03185  3.85840  4.58074  0.61958  0.77255  0.48576  0.95510
    345   3.31255  4.69219  4.06986  3.77256  2.65236  3.71456  3.88291  3.33566  3.49511  2.73293  3.97010  3.92448  4.23115  3.88347  3.62591  3.51638  3.61227  3.22560  0.91416  2.65521    359 w - - -
          2.68618  4.42225  2.77519  2.73123  3.46354  2.40513  3.72494  3.29354  2.67741  2.69355  4.24690  2.90347  2.73739  3.18146  2.89801  2.37887  2.77519  2.98518  4.58477  3.61503
          0.03185  3.85840  4.58074  0.61958  0.77255  0.48576  0.95510
    346   2.95829  4.50932  4.03437  3.62687  3.20181  3.82359  4.36527  2.37601  3.39568  1.79869  1.40516  3.90607  4.28419  3.77853  3.60263  3.30589  3.26336  2.38047  5.04069  3.80117    360 m - - -
          2.68618  4.42225  2.77519  2.73123  3.46354  2.40513  3.72494  3.29354  2.67741  2.69355  4.24690  2.90347  2.73739  3.18146  2.89801  2.37887  2.77519  2.98518  4.58477  3.61503
          0.03185  3.85840  4.58074  0.61958  0.77255  0.48576  0.95510
    347   2.40535  4.25036  3.41581  3.16730  3.95665  3.09007  4.18566  3.08207  3.10999  2.94606  3.99758  3.37885  3.79275  3.50555  3.36929  2.60648  1.19599  2.77856  5.39570  4.17331    361 t - - -
          2.68618  4.42225  2.77519  2.73123  3.46354  2.40513  3.72494  3.29354  2.67741  2.69355  4.24690  2.90347  2.73739  3.18146  2.89801  2.37887  2.77519  2.98518  4.58477  3.61503
          0.03185  3.85840  4.58074  0.61958  0.77255  0.48576  0.95510
    348   2.17898  4.18114  3.18263  2.98164  4.11437  2.92278  4.10607  3.53921  3.05501  3.28219  4.18538  3.19907  3.66498  3.39569  3.35191  1.21138  2.72324  3.06652  5.49783  4.21342    362 s - - -
          2.68618  4.42225  2.77519  2.73123  3.46354  2.40513  3.72494  3.29354  2.67741  2.69355  4.24690  2.90347  2.73739  3.18146  2.89801  2.37887  2.77519  2.98518  4.58477  3.61503
          0.03185  3.85840  4.58074  0.61958  0.77255  0.48576  0.95510
    349   3.05994  4.52139  4.31185  3.77391  3.07043  4.16056  4.46196  2.15594  3.56304  1.41520  1.77340  4.08400  4.45679  3.85604  3.77391  3.50274  3.30273  2.22506  5.02648  3.84091    363 l - - -
          2.68618  4.42225  2.77519  2.73123  3.46354  2.40513  3.72494  3.29354  2.67741  2.69355  4.24690  2.90347  2.73739  3.18146  2.89801  2.37887  2.77519  2.98518  4.58477  3.61503
          0.03185  3.85840  4.58074  0.61958  0.77255  0.48576  0.95510
    350   3.13960  4.60611  4.16685  3.80676  3.13055  3.96418  4.46692  2.33397  3.57464  0.89271  3.15812  4.08359  4.40204  3.94634  3.75296  3.53358  3.43454  2.36763  5.00461  3.72464    364 l - - -
          2.68618  4.42225  2.77519  2.73123  3.46354  2.40513  3.72494  3.29354  2.67741  2.69355  4.24690  2.90347  2.73739  3.18146  2.89801  2.37887  2.77519  2.98518  4.58477  3.61503
          0.03185  3.85840  4.58074  0.61958  0.77255  0.48576  0.95510
    351   2.97981  4.79955  3.11231  2.87094  3.27513  3.43584  1.17253  3.68054  2.71439  3.17623  4.21817  3.28080  3.98765  3.23703  2.98089  3.05065  3.28274  3.41595  4.74035  3.22641    365 h - - -
          2.68618  4.42225  2.77519  2.73123  3.46354  2.40513  3.72494  3.29354  2.67741  2.69355  4.24690  2.90347  2.73739  3.18146  2.89801  2.37887  2.77519  2.98518  4.58477  3.61503
          0.03185  3.85840  4.58074  0.61958  0.77255  0.48576  0.95510
    352   2.98980  4.82969  3.47904  2.99320  4.18071  3.48035  3.81443  3.72155  2.23222  3.24004  4.24070  3.35395  3.98371  3.03555  1.00010  3.07472  3.25678  3.44613  5.26952  4.11124    366 r - - -
          2.68618  4.42225  2.77519  2.73123  3.46354  2.40513  3.72494  3.29354  2.67741  2.69355  4.24690  2.90347  2.73739  3.18146  2.89801  2.37887  2.77519  2.98518  4.58477  3.61503
          0.03185  3.85840  4.58074  0.61958  0.77255  0.48576  0.95510
    353   3.20921  4.63035  4.24659  3.91866  1.14995  4.00304  3.84112  2.67172  3.80131  2.01722  3.40536  3.98735  4.42659  3.97117  3.93694  3.48941  3.49814  2.66957  4.09332  2.45342    367 f - - -
          2.68618  4.42225  2.77519  2.73123  3.46354  2.40513  3.72494  3.29354  2.67741  2.69355  4.24690  2.90347  2.73739  3.18146  2.89801  2.37887  2.77519  2.98518  4.58477  3.61503
          0.03185  3.85840  4.58074  0.61958  0.77255  0.48576  0.95510
    354   2.80584  5.07559  1.23075  2.21108  4.49815  3.16134  3.79384  4.00942  2.80521  3.59529  4.48839  2.76617  3.22787  2.98967  3.33693  2.76818  3.13190  3.61382  5.71316  4.32400    368 d - - -
          2.68618  4.42225  2.77519  2.73123  3.46354  2.40513  3.72494  3.29354  2.67741  2.69355  4.24690  2.90347  2.73739  3.18146  2.89801  2.37887  2.77519  2.98518  4.58477  3.61503
          0.03185  3.85840  4.58074  0.61958  0.77255  0.48576  0.95510
    355   2.88760  5.10199  1.06158  2.24703  4.54087  2.98854  3.85796  4.09516  2.91755  3.69454  4.61489  2.80412  3.81606  3.07407  3.45135  2.84595  3.22586  3.69817  5.72012  4.37331    369 d - - -
          2.68618  4.42225  2.77519  2.73123  3.46354  2.40513  3.72494  3.29354  2.67741  2.69355  4.24690  2.90347  2.73739  3.18146  2.89801  2.37887  2.77519  2.98518  4.58477  3.61503
          0.03185  3.85840  4.58074  0.61958  0.77255  0.48576  0.95510
    356   2.77455  4.79866  2.94790  2.56884  3.40156  3.45769  1.96153  3.45636  2.38284  3.00921  3.92873  3.03399  3.83776  2.71556  2.70528  2.81823  3.01140  3.18164  4.84525  3.19402    370 h - - -
          2.68618  4.42225  2.77519  2.73123  3.46354  2.40513  3.72494  3.29354  2.67741  2.69355  4.24690  2.90347  2.73739  3.18146  2.89801  2.37887  2.77519  2.98518  4.58477  3.61503
          0.03185  3.85840  4.58074  0.61958  0.77255  0.48576  0.95510
    357   2.25658  4.19523  3.38356  3.11739  3.97455  3.04597  4.15337  3.04170  3.06840  2.93715  3.95532  3.32070  3.75444  3.45086  3.34163  2.52223  1.34113  2.72295  5.43526  4.19641    371 t - - -
          2.68618  4.42225  2.77519  2.73123  3.46354  2.40513  3.72494  3.29354  2.67741  2.69355  4.24690  2.90347  2.73739  3.18146  2.89801  2.37887  2.77519  2.98518  4.58477  3.61503
          0.03185  3.85840  4.58074  0.61958  0.77255  0.48576  0.95510
    358   2.73316  4.49273  3.33884  3.17593  4.17212  3.18104  4.25446  3.71401  3.23204  3.34234  4.39166  3.48399  0.85421  3.62126  3.47908  2.90024  3.17364  3.36098  5.36243  4.29263    372 p - - -
          2.68618  4.42225  2.77519  2.73123  3.46354  2.40513  3.72494  3.29354  2.67741  2.69355  4.24690  2.90347  2.73739  3.18146  2.89801  2.37887  2.77519  2.98518  4.58477  3.61503
          0.03185  3.85840  4.58074  0.61958  0.77255  0.48576  0.95510
    359   3.24062  4.64656  4.21940  3.93131  1.03503  3.93349  3.87129  2.76615  3.83872  2.13951  3.49846  4.00340  4.39247  4.01060  3.96192  3.51121  3.54179  2.75580  4.12471  2.49356    373 f - - -
          2.68618  4.42225  2.77519  2.73123  3.46354  2.40513  3.72494  3.29354  2.67741  2.69355  4.24690  2.90347  2.73739  3.18146  2.89801  2.37887  2.77519  2.98518  4.58477  3.61503
          0.03185  3.85840  4.58074  0.61958  0.77255  0.48576  0.95510
    360   2.80333  4.41366  3.91096  3.47097  3.27020  3.72717  4.27305  2.34945  3.25283  1.87485  1.63655  3.75584  4.19794  3.64036  3.48647  3.12985  2.96000  2.30508  5.07545  3.85098    374 m - - -
          2.68618  4.42225  2.77519  2.73123  3.46354  2.40513  3.72494  3.29354  2.67741  2.69355  4.24690  2.90347  2.73739  3.18146  2.89801  2.37887  2.77519  2.98518  4.58477  3.61503
          0.03185  3.85840  4.58074  0.61958  0.77255  0.48576  0.95510
    361   2.32204  4.74685  2.82372  2.49281  4.10146  3.30054  3.64542  3.54189  2.36995  3.12872  4.02058  2.96504  3.81792  1.81400  2.68353  2.70045  2.93649  3.21747  5.35451  4.03761    375 q - - -
          2.68618  4.42225  2.77519  2.73123  3.46354  2.40513  3.72494  3.29354  2.67741  2.69355  4.24690  2.90347  2.73739  3.18146  2.89801  2.37887  2.77519  2.98518  4.58477  3.61503
          0.03185  3.85840  4.58074  0.61958  0.77255  0.48576  0.95510
    362   2.94930  4.98652  3.34698  2.75796  4.38421  3.56177  3.59934  3.76373  1.76886  3.26333  4.15903  3.15575  3.96753  2.75424  1.36537  2.97479  3.14380  3.46340  5.34404  4.15883    376 r - - -
          2.68618  4.42225  2.77519  2.73123  3.46354  2.40513  3.72494  3.29354  2.67741  2.69355  4.24690  2.90347  2.73739  3.18146  2.89801  2.37887  2.77519  2.98518  4.58477  3.61503
          0.03185  3.85840  4.58074  0.61958  0.77255  0.48576  0.95510
    363   3.13960  4.60611  4.16685  3.80676  3.13055  3.96418  4.46692  2.33397  3.57464  0.89271  3.15812  4.08359  4.40204  3.94634  3.75296  3.53358  3.43454  2.36763  5.00461  3.72464    377 l - - -
          2.68618  4.42225  2.77519  2.73123  3.46354  2.40513  3.72494  3.29354  2.67741  2.69355  4.24690  2.90347  2.73739  3.18146  2.89801  2.37887  2.77519  2.98518  4.58477  3.61503
          0.03185  3.85840  4.58074  0.61958  0.77255  0.48576  0.95510
    364   2.86984  4.85490  2.89389  2.64855  4.02157  3.35688  3.80668  3.65029  2.47034  3.15403  4.18242  3.10811  3.91022  1.25927  2.75474  2.91825  3.16688  3.38088  5.29614  3.98900    378 q - - -
          2.68618  4.42225  2.77519  2.73123  3.46354  2.40513  3.72494  3.29354  2.67741  2.69355  4.24690  2.90347  2.73739  3.18146  2.89801  2.37887  2.77519  2.98518  4.58477  3.61503
          0.03185  3.85840  4.58074  0.61958  0.77255  0.48576  0.95510
    365   2.85552  4.94640  3.19389  2.64064  4.10998  3.52580  2.77392  3.68181  2.00455  3.19183  4.06533  3.07701  3.92333  2.67887  1.61068  2.87652  3.05524  3.37706  5.23519  3.93978    379 r - - -
          2.68618  4.42225  2.77519  2.73123  3.46354  2.40513  3.72494  3.29354  2.67741  2.69355  4.24690  2.90347  2.73739  3.18146  2.89801  2.37887  2.77519  2.98518  4.58477  3.61503
          0.03185  3.85840  4.58074  0.61958  0.77255  0.48576  0.95510
    366   1.03423  4.18523  3.44848  3.23927  4.03853  3.01012  4.26295  3.16195  3.25517  3.04420  4.07767  3.39238  3.74803  3.59765  3.50659  2.53570  2.81209  2.81879  5.46710  4.26581    380 a - - -
          2.68618  4.42225  2.77519  2.73123  3.46354  2.40513  3.72494  3.29354  2.67741  2.69355  4.24690  2.90347  2.73739  3.18146  2.89801  2.37887  2.77519  2.98518  4.58477  3.61503
          0.03185  3.85840  4.58074  0.61958  0.77255  0.48576  0.95510
    367   2.94043  5.04827  2.48204  1.04555  4.39276  3.26516  3.85090  3.84387  2.72967  3.46331  4.43809  2.92528  3.86912  3.06694  3.13696  2.92434  3.24460  3.52922  5.56699  4.28937    381 e - - -
          2.68618  4.42225  2.77519  2.73123  3.46354  2.40513  3.72494  3.29354  2.67741  2.69355  4.24690  2.90347  2.73739  3.18146  2.89801  2.37887  2.77519  2.98518  4.58477  3.61503
          0.03185  3.85840  4.58074  0.61958  0.77255  0.48576  0.95510
    368   3.13960  4.60611  4.16685  3.80676  3.13055  3.96418  4.46692  2.33397  3.57464  0.89271  3.15812  4.08359  4.40204  3.94634  3.75296  3.53358  3.43454  2.36763  5.00461  3.72464    382 l - - -
          2.68618  4.42225  2.77519  2.73123  3.46354  2.40513  3.72494  3.29354  2.67741  2.69355  4.24690  2.90347  2.73739  3.18146  2.89801  2.37887  2.77519  2.98518  4.58477  3.61503
          0.03185  3.85840  4.58074  0.61958  0.77255  0.48576  0.95510
    369   2.62760  5.22490  2.01953  1.45208  4.53617  3.19340  3.68538  3.98108  2.63023  3.54838  4.39698  2.68501  3.77907  2.84996  3.16686  2.72527  3.07772  3.59547  5.74273  4.29589    383 e - - -
          2.68618  4.42225  2.77519  2.73123  3.46354  2.40513  3.72494  3.29354  2.67741  2.69355  4.24690  2.90347  2.73739  3.18146  2.89801  2.37887  2.77519  2.98518  4.58477  3.61503
          0.03185  3.85840  4.58074  0.61958  0.77255  0.48576  0.95510
    370   3.22698  4.72167  3.81756  3.54441  2.29396  3.81382  3.61229  3.23818  3.40233  2.69571  3.91471  3.70628  4.28804  3.71175  3.58888  3.36504  3.51362  3.10808  3.93714  0.98951    384 y - - -
          2.68618  4.42225  2.77519  2.73123  3.46354  2.40513  3.72494  3.29354  2.67741  2.69355  4.24690  2.90347  2.73739  3.18146  2.89801  2.37887  2.77519  2.98518  4.58477  3.61503
          0.03185  3.85840  4.58074  0.61958  0.77255  0.48576  0.95510
    371   2.98657  4.43026  4.34845  3.85280  3.24028  4.11200  4.56948  1.98226  3.68359  1.36000  3.12124  4.12507  4.47157  3.98072  3.90068  3.48749  3.25855  1.54484  5.16469  3.94447    385 l - - -
          2.68618  4.42225  2.77519  2.73123  3.46354  2.40513  3.72494  3.29354  2.67741  2.69355  4.24690  2.90347  2.73739  3.18146  2.89801  2.37887  2.77519  2.98518  4.58477  3.61503
          0.03185  3.85840  4.58074  0.61958  0.77255  0.48576  0.95510
    372   2.09769  3.25553  3.72725  3.30306  3.84542  3.02568  4.17210  2.89964  3.19397  2.84196  3.78618  3.40073  3.72301  3.50874  3.45843  2.45241  1.54640  2.57485  5.31239  4.11136    386 t - - -
          2.68618  4.42225  2.77519  2.73123  3.46354  2.40513  3.72494  3.29354  2.67741  2.69355  4.24690  2.90347  2.73739  3.18146  2.89801  2.37887  2.77519  2.98518  4.58477  3.61503
          0.03185  3.85840  4.58074  0.61958  0.77255  0.48576  0.95510
    373   2.00117  4.12267  3.31914  2.98997  4.08813  2.74510  4.05562  3.42627  3.01082  3.16314  4.01047  3.20079  3.64370  3.32421  3.33325  2.10334  1.65688  2.96820  5.44802  4.22736    387 t - - -
          2.68618  4.42225  2.77519  2.73123  3.46354  2.40513  3.72494  3.29354  2.67741  2.69355  4.24690  2.90347  2.73739  3.18146  2.89801  2.37887  2.77519  2.98518  4.58477  3.61503
          0.03185  3.85840  4.58074  0.61958  0.77255  0.48576  0.95510
    374   2.24780  4.18698  3.18217  2.97655  4.10306  2.92919  4.09715  3.53186  3.03706  3.27245  4.17784  3.19757  3.66841  3.38577  3.33312  1.21406  2.64618  3.06400  5.48807  4.19964    388 s - - -
          2.68618  4.42225  2.77519  2.73123  3.46354  2.40513  3.72494  3.29354  2.67741  2.69355  4.24690  2.90347  2.73739  3.18146  2.89801  2.37887  2.77519  2.98518  4.58477  3.61503
          0.03185  3.85840  4.58074  0.61958  0.77255  0.48576  0.95510
    375   2.33148  4.46884  2.88329  2.58898  4.07744  2.99959  3.80818  3.48479  2.63789  3.10427  3.99554  3.00720  1.95519  2.81328  3.00709  2.53394  2.81088  3.10527  5.38595  4.09442    389 p - - -
          2.68618  4.42225  2.77519  2.73123  3.46354  2.40513  3.72494  3.29354  2.67741  2.69355  4.24690  2.90347  2.73739  3.18146  2.89801  2.37887  2.77519  2.98518  4.58477  3.61503
          0.03185  3.85840  4.58074  0.61958  0.77255  0.48576  0.95510
    376   1.14068  4.14688  3.46430  3.22325  3.97923  2.99974  4.23375  3.05175  3.21219  2.95615  3.99014  3.36536  3.73556  3.55553  3.47235  2.48771  2.75691  2.67545  5.46189  4.22135    390 a - - -
          2.68618  4.42225  2.77519  2.73123  3.46354  2.40513  3.72494  3.29354  2.67741  2.69355  4.24690  2.90347  2.73739  3.18146  2.89801  2.37887  2.77519  2.98518  4.58477  3.61503
          0.03185  3.85840  4.58074  0.61958  0.77255  0.48576  0.95510
    377   1.21583  4.11791  3.30769  3.07839  4.17368  2.39767  4.16586  3.47499  3.15720  3.26087  4.14106  3.24842  3.64862  3.45951  3.44953  2.38563  2.68705  3.00196  5.53226  4.32863    391 a - - -
          2.68618  4.42225  2.77519  2.73123  3.46354  2.40513  3.72494  3.29354  2.67741  2.69355  4.24690  2.90347  2.73739  3.18146  2.89801  2.37887  2.77519  2.98518  4.58477  3.61503
          0.03185  3.85840  4.58074  0.61958  0.77255  0.48576  0.95510
    378   1.18833  4.10640  3.35441  3.12106  4.09422  2.91506  4.17510  3.31955  3.15317  3.17035  4.08840  3.27099  3.66327  3.47816  3.43047  2.23239  2.68521  2.89204  5.50486  4.26748    392 a - - -
          2.68618  4.42225  2.77519  2.73123  3.46354  2.40513  3.72494  3.29354  2.67741  2.69355  4.24690  2.90347  2.73739  3.18146  2.89801  2.37887  2.77519  2.98518  4.58477  3.61503
          0.03185  3.85840  4.58074  0.61958  0.77255  0.48576  0.95510
    379   2.50562  4.43901  3.31651  2.75806  4.04795  3.38994  3.62486  3.44362  2.18490  3.04960  3.95097  3.14465  3.86811  2.87019  1.54278  2.75418  2.93848  3.13628  5.25377  4.00267    393 r - - -
          2.68618  4.42225  2.77519  2.73123  3.46354  2.40513  3.72494  3.29354  2.67741  2.69355  4.24690  2.90347  2.73739  3.18146  2.89801  2.37887  2.77519  2.98518  4.58477  3.61503
          0.03185  3.85840  4.58074  0.61958  0.77255  0.48576  0.95510
    380   2.51320  4.20027  3.66384  3.14813  3.51385  3.45864  4.02667  2.41822  3.04697  2.44174  3.19317  3.45265  3.95601  3.37586  3.34987  2.62428  2.37293  1.72823  5.04660  3.82109    394 v - - -
          2.68618  4.42225  2.77519  2.73123  3.46354  2.40513  3.72494  3.29354  2.67741  2.69355  4.24690  2.90347  2.73739  3.18146  2.89801  2.37887  2.77519  2.98518  4.58477  3.61503
          0.03185  3.85840  4.58074  0.61958  0.77255  0.48576  0.95510
    381   3.13960  4.60611  4.16685  3.80676  3.13055  3.96418  4.46692  2.33397  3.57464  0.89271  3.15812  4.08359  4.40204  3.94634  3.75296  3.53358  3.43454  2.36763  5.00461  3.72464    395 l - - -
          2.68618  4.42225  2.77519  2.73123  3.46354  2.40513  3.72494  3.29354  2.67741  2.69355  4.24690  2.90347  2.73739  3.18146  2.89801  2.37887  2.77519  2.98518  4.58477  3.61503
          0.03185  3.85840  4.58074  0.61958  0.77255  0.48576  0.95510
    382   1.03423  4.18523  3.44848  3.23927  4.03853  3.01012  4.26295  3.16195  3.25517  3.04420  4.07767  3.39238  3.74803  3.59765  3.50659  2.53570  2.81209  2.81879  5.46710  4.26581    396 a - - -
          2.68618  4.42225  2.77519  2.73123  3.46354  2.40513  3.72494  3.29354  2.67741  2.69355  4.24690  2.90347  2.73739  3.18146  2.89801  2.37887  2.77519  2.98518  4.58477  3.61503
          0.03185  3.85840  4.58074  0.61958  0.77255  0.48576  0.95510
    383   2.94043  5.04827  2.48204  1.04555  4.39276  3.26516  3.85090  3.84387  2.72967  3.46331  4.43809  2.92528  3.86912  3.06694  3.13696  2.92434  3.24460  3.52922  5.56699  4.28937    397 e - - -
          2.68618  4.42225  2.77519  2.73123  3.46354  2.40513  3.72494  3.29354  2.67741  2.69355  4.24690  2.90347  2.73739  3.18146  2.89801  2.37887  2.77519  2.98518  4.58477  3.61503
          0.03185  3.85840  4.58074  0.61958  0.77255  0.48576  0.95510
    384   2.71196  4.70787  2.70087  2.58498  4.06920  3.17469  3.90996  3.77666  2.81254  3.42516  4.38058  1.18321  3.82591  3.18279  3.16664  2.77975  3.09342  3.40029  5.37675  4.01862    398 n - - -
          2.68618  4.42225  2.77519  2.73123  3.46354  2.40513  3.72494  3.29354  2.67741  2.69355  4.24690  2.90347  2.73739  3.18146  2.89801  2.37887  2.77519  2.98518  4.58477  3.61503
          0.03185  3.85840  4.58074  0.61958  0.77255  0.48576  0.95510
    385   3.22698  4.72167  3.81756  3.54441  2.29396  3.81382  3.61229  3.23818  3.40233  2.69571  3.91471  3.70628  4.28804  3.71175  3.58888  3.36504  3.51362  3.10808  3.93714  0.98951    399 y - - -
          2.68618  4.42225  2.77519  2.73123  3.46354  2.40513  3.72494  3.29354  2.67741  2.69355  4.24690  2.90347  2.73739  3.18146  2.89801  2.37887  2.77519  2.98518  4.58477  3.61503
          0.03185  3.85840  4.58074  0.61958  0.77255  0.48576  0.95510
    386   2.79701  4.34364  4.10575  3.76856  3.53993  3.70921  4.57275  2.05137  3.63612  2.22948  3.50732  3.96061  4.27058  3.99699  3.84996  3.21195  3.15895  1.04283  5.32195  4.05265    400 v - - -
          2.68618  4.42225  2.77519  2.73123  3.46354  2.40513  3.72494  3.29354  2.67741  2.69355  4.24690  2.90347  2.73739  3.18146  2.89801  2.37887  2.77519  2.98518  4.58477  3.61503
          0.03185  3.85840  4.58074  0.61958  0.77255  0.48576  0.95510
    387   2.58449  4.41654  3.09347  3.05573  4.33213  0.86398  4.24627  3.89592  3.27945  3.56859  4.51180  3.35898  3.78797  3.59068  3.55745  2.74201  3.05475  3.42435  5.47983  4.41025    401 g - - -
          2.68618  4.42225  2.77519  2.73123  3.46354  2.40513  3.72494  3.29354  2.67741  2.69355  4.24690  2.90347  2.73739  3.18146  2.89801  2.37887  2.77519  2.98518  4.58477  3.61503
          0.03185  3.85840  4.58074  0.61958  0.77255  0.48576  0.95510
    388   3.13960  4.60611  4.16685  3.80676  3.13055  3.96418  4.46692  2.33397  3.57464  0.89271  3.15812  4.08359  4.40204  3.94634  3.75296  3.53358  3.43454  2.36763  5.00461  3.72464    402 l - - -
          2.68618  4.42225  2.77519  2.73123  3.46354  2.40513  3.72494  3.29354  2.67741  2.69355  4.24690  2.90347  2.73739  3.18146  2.89801  2.37887  2.77519  2.98518  4.58477  3.61503
          0.03185  3.85840  4.58074  0.61958  0.77255  0.48576  0.95510
    389   2.73316  4.49273  3.33884  3.17593  4.17212  3.18104  4.25446  3.71401  3.23204  3.34234  4.39166  3.48399  0.85421  3.62126  3.47908  2.90024  3.17364  3.36098  5.36243  4.29263    403 p - - -
          2.68618  4.42225  2.77519  2.73123  3.46354  2.40513  3.72494  3.29354  2.67741  2.69355  4.24690  2.90347  2.73739  3.18146  2.89801  2.37887  2.77519  2.98518  4.58477  3.61503
          0.03185  3.85840  4.58074  0.61958  0.77255  0.48576  0.95510
    390   3.24062  4.64656  4.21940  3.93131  1.03503  3.93349  3.87129  2.76615  3.83872  2.13951  3.49846  4.00340  4.39247  4.01060  3.96192  3.51121  3.54179  2.75580  4.12471  2.49356    404 f - - -
          2.68615  4.42226  2.77520  2.73124  3.46355  2.40513  3.72495  3.29355  2.67741  2.69352  4.24690  2.90347  2.73740  3.18147  2.89801  2.37884  2.77520  2.98519  4.58478  3.61504
          0.05326  3.17919  4.58074  0.70686  0.67962  0.48576  0.95510
    391   1.16114  4.14184  3.47940  3.22735  3.96606  3.00379  4.23090  3.02205  3.20795  2.93365  3.96914  3.36740  3.73717  3.55112  3.46947  2.48550  2.75089  2.63331  5.45705  4.21423    408 a - - -
          2.68618  4.42225  2.77519  2.73123  3.46354  2.40513  3.72494  3.29354  2.67741  2.69355  4.24690  2.90347  2.73739  3.18146  2.89801  2.37887  2.77519  2.98518  4.58477  3.61503
          0.03185  3.85840  4.58074  0.61958  0.77255  0.48576  0.95510
    392   2.58388  4.99854  1.54170  2.17794  4.43767  3.16572  3.71243  3.86355  2.65728  3.46228  4.30814  2.73735  3.20246  2.88252  3.18041  2.66312  2.90575  3.46871  5.67710  4.26013    409 d - - -
          2.68618  4.42225  2.77519  2.73123  3.46354  2.40513  3.72494  3.29354  2.67741  2.69355  4.24690  2.90347  2.73739  3.18146  2.89801  2.37887  2.77519  2.98518  4.58477  3.61503
          0.03185  3.85840  4.58074  0.61958  0.77255  0.48576  0.95510
    393   1.85933  4.26066  3.68956  3.16845  3.14885  3.55283  4.05042  2.37410  3.09342  2.14227  3.37041  3.49696  4.01829  3.40249  3.40826  2.87716  2.84361  2.07849  5.02165  3.77207    410 a - - -
          2.68618  4.42225  2.77519  2.73123  3.46354  2.40513  3.72494  3.29354  2.67741  2.69355  4.24690  2.90347  2.73739  3.18146  2.89801  2.37887  2.77519  2.98518  4.58477  3.61503
          0.03185  3.85840  4.58074  0.61958  0.77255  0.48576  0.95510
    394   2.45057  4.55463  2.86792  2.41724  3.98127  3.24123  3.76458  3.30835  2.57902  2.86878  3.90317  3.00343  2.02983  2.97510  2.95203  2.62504  2.85892  2.99644  5.31574  4.01567    411 p - - -
          2.68618  4.42225  2.77519  2.73123  3.46354  2.40513  3.72494  3.29354  2.67741  2.69355  4.24690  2.90347  2.73739  3.18146  2.89801  2.37887  2.77519  2.98518  4.58477  3.61503
          0.03185  3.85840  4.58074  0.61958  0.77255  0.48576  0.95510
    395   1.20997  4.11804  3.30939  3.08053  4.17249  2.41420  4.16705  3.47166  3.15835  3.25942  4.14073  3.24993  3.64938  3.46128  3.44993  2.38676  2.68797  2.99991  5.53159  4.32815    412 a - - -
          2.68618  4.42225  2.77519  2.73123  3.46354  2.40513  3.72494  3.29354  2.67741  2.69355  4.24690  2.90347  2.73739  3.18146  2.89801  2.37887  2.77519  2.98518  4.58477  3.61503
          0.07754  3.85840  2.92790  0.61958  0.77255  0.48576  0.95510
    396   2.64970  4.74617  2.96669  2.45000  4.17173  2.88495  3.62776  3.55975  2.20632  3.14517  3.99485  2.98534  3.81523  2.79405  1.82439  2.66454  2.83869  3.22358  5.33236  4.06431    413 r - - -
          2.68618  4.42225  2.77519  2.73123  3.46354  2.40513  3.72494  3.29354  2.67741  2.69355  4.24690  2.90347  2.73739  3.18146  2.89801  2.37887  2.77519  2.98518  4.58477  3.61503
          0.06658  3.81417  3.16170  0.61958  0.77255  0.52398  0.89688
    397   1.22745  4.17825  3.27309  3.01388  3.96861  2.99609  4.13056  3.07597  3.08011  2.96672  3.98556  3.27538  3.71209  3.43973  3.35573  2.50483  2.77053  2.74701  5.40038  4.17342    414 a - - -
          2.68618  4.42225  2.77519  2.73123  3.46354  2.40513  3.72494  3.29354  2.67741  2.69355  4.24690  2.90347  2.73739  3.18146  2.89801  2.37887  2.77519  2.98518  4.58477  3.61503
          0.10794  3.78202  2.53147  0.61958  0.77255  0.54987  0.86044
    398   2.69303  4.50608  3.33066  2.81975  3.47559  3.50888  3.71629  2.88655  2.39334  1.91850  3.50708  3.21804  3.92747  2.86078  2.40348  2.85184  2.93465  2.72514  4.94952  3.65254    415 l - - -
          2.68618  4.42225  2.77519  2.73123  3.46354  2.40513  3.72494  3.29354  2.67741  2.69355  4.24690  2.90347  2.73739  3.18146  2.89801  2.37887  2.77519  2.98518  4.58477  3.61503
          0.03700  3.71108  4.43342  0.61958  0.77255  0.60207  0.79336
    399   2.55231  4.57050  2.60530  2.47421  3.92086  3.07227  3.78374  3.58197  2.66580  3.25935  4.20173  1.60824  3.72162  3.04877  3.01835  2.60440  2.93402  3.21089  5.27503  3.87726    416 n - - -
          2.68618  4.42225  2.77519  2.73123  3.46354  2.40513  3.72494  3.29354  2.67741  2.69355  4.24690  2.90347  2.73739  3.18146  2.89801  2.37887  2.77519  2.98518  4.58477  3.61503
          0.03700  3.71108  4.43342  0.61958  0.77255  0.51875  0.90452
    400   1.66089  4.07376  3.31538  2.99103  4.03685  2.89692  4.04156  3.30876  2.99811  3.09627  3.96277  3.18547  3.57268  3.31688  3.30985  2.05675  2.12730  2.87229  5.41230  4.19368    417 a - - -
          2.68618  4.42225  2.77519  2.73123  3.46354  2.40513  3.72494  3.29354  2.67741  2.69355  4.24690  2.90347  2.73739  3.18146  2.89801  2.37887  2.77519  2.98518  4.58477  3.61503
          0.03458  3.77761  4.49995  0.61958  0.77255  0.54736  0.86387
    401   2.66218  4.27581  3.83113  3.24397  3.42942  3.67632  4.18489  2.06512  3.18263  2.01905  3.34584  3.65547  4.16026  3.54569  3.46308  3.07345  2.97926  1.51231  5.09962  3.85624    418 v - - -
          2.68618  4.42225  2.77519  2.73123  3.46354  2.40513  3.72494  3.29354  2.67741  2.69355  4.24690  2.90347  2.73739  3.18146  2.89801  2.37887  2.77519  2.98518  4.58477  3.61503
          0.03442  3.78202  4.50436  0.61958  0.77255  0.54987  0.86044
    402   2.21127  4.18023  2.96453  2.79413  4.19098  1.63183  4.01538  3.66706  2.97449  3.35037  4.19679  3.01881  3.60733  3.28049  3.30655  2.06396  2.68486  3.14008  5.52245  4.25301    419 g - - -
          2.68618  4.42225  2.77519  2.73123  3.46354  2.40513  3.72494  3.29354  2.67741  2.69355  4.24690  2.90347  2.73739  3.18146  2.89801  2.37887  2.77519  2.98518  4.58477  3.61503
          0.03442  3.78202  4.50436  0.61958  0.77255  0.54987  0.86044
    403   2.56844  4.69618  2.82290  2.15098  3.91079  3.33380  3.62152  3.23712  2.41485  2.86492  3.82859  2.38843  3.78088  2.79990  2.83049  2.63512  2.83260  2.84196  5.23860  3.91019    420 e - - -
          2.68618  4.42225  2.77519  2.73123  3.46354  2.40513  3.72494  3.29354  2.67741  2.69355  4.24690  2.90347  2.73739  3.18146  2.89801  2.37887  2.77519  2.98518  4.58477  3.61503
          0.03442  3.78202  4.50436  0.61958  0.77255  0.54987  0.86044
    404   2.75629  4.31053  4.06517  3.67745  3.43064  3.73186  4.48186  1.97217  3.51827  2.09006  3.38961  3.89471  4.25869  3.88553  3.74996  3.17255  3.10121  1.21463  5.24725  3.95041    421 v - - -
          2.68618  4.42225  2.77519  2.73123  3.46354  2.40513  3.72494  3.29354  2.67741  2.69355  4.24690  2.90347  2.73739  3.18146  2.89801  2.37887  2.77519  2.98518  4.58477  3.61503
          0.03442  3.78202  4.50436  0.61958  0.77255  0.54987  0.86044
    405   2.25944  4.21121  3.02291  2.83065  4.01547  2.92155  3.98867  3.54838  2.91827  3.26464  4.15197  2.99391  3.64384  3.27510  3.22855  1.35115  2.72198  3.08015  5.39177  4.06784    422 s - - -
          2.68618  4.42225  2.77519  2.73123  3.46354  2.40513  3.72494  3.29354  2.67741  2.69355  4.24690  2.90347  2.73739  3.18146  2.89801  2.37887  2.77519  2.98518  4.58477  3.61503
          0.03442  3.78202  4.50436  0.61958  0.77255  0.54987  0.86044
    406   2.36610  4.37993  2.80477  2.59508  4.05339  3.01115  3.79707  3.60384  2.73246  3.25270  4.11164  2.57928  3.67676  3.08685  3.09445  1.59245  2.77603  3.16185  5.39181  4.05058    423 s - - -
          2.68618  4.42225  2.77519  2.73123  3.46354  2.40513  3.72494  3.29354  2.67741  2.69355  4.24690  2.90347  2.73739  3.18146  2.89801  2.37887  2.77519  2.98518  4.58477  3.61503
          0.03442  3.78202  4.50436  0.61958  0.77255  0.54987  0.86044
    407   2.27506  4.19279  3.13203  2.94624  3.98722  2.92454  4.05733  3.49877  3.01371  3.22708  4.16274  3.18393  3.65643  3.37083  3.30076  1.23630  2.74888  3.05391  5.36763  4.07087    424 s - - -
          2.68618  4.42225  2.77519  2.73123  3.46354  2.40513  3.72494  3.29354  2.67741  2.69355  4.24690  2.90347  2.73739  3.18146  2.89801  2.37887  2.77519  2.98518  4.58477  3.61503
          0.03442  3.78202  4.50436  0.61958  0.77255  0.54987  0.86044
    408   2.78658  4.74169  3.35391  2.78874  3.97101  3.46989  3.64290  3.39291  2.06094  2.96090  3.75373  3.17030  3.91601  2.83583  1.48405  2.86865  3.03115  3.14007  5.18823  3.92701    425 r - - -
          2.68618  4.42225  2.77519  2.73123  3.46354  2.40513  3.72494  3.29354  2.67741  2.69355  4.24690  2.90347  2.73739  3.18146  2.89801  2.37887  2.77519  2.98518  4.58477  3.61503
          0.03442  3.78202  4.50436  0.61958  0.77255  0.54987  0.86044
    409   1.37530  4.11425  3.49722  3.19376  3.84661  3.02884  4.17497  2.80559  3.14293  2.76062  3.81818  3.35278  3.73664  3.48992  3.41374  2.48848  2.72330  2.36486  5.37367  4.12789    426 a - - -
          2.68618  4.42225  2.77519  2.73123  3.46354  2.40513  3.72494  3.29354  2.67741  2.69355  4.24690  2.90347  2.73739  3.18146  2.89801  2.37887  2.77519  2.98518  4.58477  3.61503
          0.03442  3.78202  4.50436  0.61958  0.77255  0.54987  0.86044
    410   1.15272  4.15157  3.37415  3.16425  3.96529  2.97787  4.19652  3.07770  3.17820  2.96303  4.00730  3.33567  3.70880  3.52843  3.43335  2.50388  2.77509  2.74805  5.40170  4.19238    427 a - - -
          2.68618  4.42225  2.77519  2.73123  3.46354  2.40513  3.72494  3.29354  2.67741  2.69355  4.24690  2.90347  2.73739  3.18146  2.89801  2.37887  2.77519  2.98518  4.58477  3.61503
          0.02330  3.77089        *  0.61958  0.77255  0.00000        *
//
HMMER3/f [3.1b2 | February 2015]
NAME  clade4.pobA
LENG  399
ALPH  amino
RF    no
MM    no
CONS  yes
CS    no
MAP   yes
DATE  Sun Jul  7 08:19:21 2019
NSEQ  143
EFFN  0.397125
CKSUM 3617509463
STATS LOCAL MSV      -11.2695  0.69931
STATS LOCAL VITERBI  -12.3318  0.69931
STATS LOCAL FORWARD   -5.9707  0.69931
HMM          A        C        D        E        F        G        H        I        K        L        M        N        P        Q        R        S        T        V        W        Y   
            m->m     m->i     m->d     i->m     i->i     d->m     d->d
  COMPO   2.49466  4.20397  3.02277  2.77525  3.19998  2.75722  3.66265  2.68020  2.86576  2.36604  3.64752  3.12587  3.37769  3.19741  2.92386  2.57454  2.91288  2.62443  4.56184  3.50003
          2.68618  4.42225  2.77519  2.73123  3.46354  2.40513  3.72494  3.29354  2.67741  2.69355  4.24690  2.90347  2.73739  3.18146  2.89801  2.37887  2.77519  2.98518  4.58477  3.61503
          0.03409  3.79162  4.51397  0.61958  0.77255  0.00000        *
      1   2.90835  4.47085  3.96350  3.55268  3.17690  3.77365  4.30665  2.34462  3.32444  1.78560  1.54244  3.83960  4.23546  3.71272  3.53890  3.24816  3.21294  2.34085  5.00582  3.75935      1 m - - -
          2.68618  4.42225  2.77519  2.73123  3.46354  2.40513  3.72494  3.29354  2.67741  2.69355  4.24690  2.90347  2.73739  3.18146  2.89801  2.37887  2.77519  2.98518  4.58477  3.61503
          0.03409  3.79162  4.51397  0.61958  0.77255  0.48576  0.95510
      2   2.91786  4.75850  3.40063  2.93161  4.09260  3.41857  3.77223  3.63048  2.21448  3.16135  4.16574  3.29649  3.92698  2.99843  1.10977  3.00716  3.19059  3.35846  5.20974  4.03963      2 r - - -
          2.68618  4.42225  2.77519  2.73123  3.46354  2.40513  3.72494  3.29354  2.67741  2.69355  4.24690  2.90347  2.73739  3.18146  2.89801  2.37887  2.77519  2.98518  4.58477  3.61503
          0.03409  3.79162  4.51397  0.61958  0.77255  0.48576  0.95510
      3   2.37313  4.21727  3.35998  3.11085  3.90093  3.05853  4.13385  3.01837  3.05218  2.88461  3.94223  3.33175  3.75672  3.45166  3.31345  2.57373  1.31696  2.72204  5.34604  4.11821      3 t - - -
          2.68618  4.42225  2.77519  2.73123  3.46354  2.40513  3.72494  3.29354  2.67741  2.69355  4.24690  2.90347  2.73739  3.18146  2.89801  2.37887  2.77519  2.98518  4.58477  3.61503
          0.03409  3.79162  4.51397  0.61958  0.77255  0.48576  0.95510
      4   2.90109  4.85724  3.07149  2.71098  4.22510  3.39697  3.71996  3.64979  1.15502  3.23374  4.20165  3.13826  3.90479  2.91762  2.42430  2.94964  3.16152  3.36287  5.31477  4.11663      4 k - - -
          2.68618  4.42225  2.77519  2.73123  3.46354  2.40513  3.72494  3.29354  2.67741  2.69355  4.24690  2.90347  2.73739  3.18146  2.89801  2.37887  2.77519  2.98518  4.58477  3.61503
          0.03409  3.79162  4.51397  0.61958  0.77255  0.48576  0.95510
      5   2.74306  4.30674  4.04733  3.68233  3.46265  3.68889  4.49337  1.99920  3.53522  2.14771  3.42701  3.88784  4.23681  3.90084  3.76235  3.14967  3.09878  1.17822  5.26525  3.97435      5 v - - -
          2.68618  4.42225  2.77519  2.73123  3.46354  2.40513  3.72494  3.29354  2.67741  2.69355  4.24690  2.90347  2.73739  3.18146  2.89801  2.37887  2.77519  2.98518  4.58477  3.61503
          0.03409  3.79162  4.51397  0.61958  0.77255  0.48576  0.95510
      6   1.13709  4.15554  3.38335  3.17337  3.97440  2.98171  4.20458  3.08815  3.18757  2.97314  4.01588  3.34253  3.71350  3.53677  3.44234  2.50754  2.77940  2.75677  5.40980  4.20148      6 a - - -
          2.68618  4.42225  2.77519  2.73123  3.46354  2.40513  3.72494  3.29354  2.67741  2.69355  4.24690  2.90347  2.73739  3.18146  2.89801  2.37887  2.77519  2.98518  4.58477  3.61503
          0.03409  3.79162  4.51397  0.61958  0.77255  0.48576  0.95510
      7   2.96822  4.41235  4.21620  3.83075  3.32201  3.97531  4.57534  1.18431  3.65710  1.92732  3.27270  4.08750  4.41631  4.01511  3.86305  3.46463  3.26972  1.85051  5.19445  3.92419      7 i - - -
          2.68618  4.42225  2.77519  2.73123  3.46354  2.40513  3.72494  3.29354  2.67741  2.69355  4.24690  2.90347  2.73739  3.18146  2.89801  2.37887  2.77519  2.98518  4.58477  3.61503
          0.03409  3.79162  4.51397  0.61958  0.77255  0.48576  0.95510
      8   2.96822  4.41235  4.21620  3.83075  3.32201  3.97531  4.57534  1.18431  3.65710  1.92732  3.27270  4.08750  4.41631  4.01511  3.86305  3.46463  3.26972  1.85051  5.19445  3.92419      8 i - - -
          2.68618  4.42225  2.77519  2.73123  3.46354  2.40513  3.72494  3.29354  2.67741  2.69355  4.24690  2.90347  2.73739  3.18146  2.89801  2.37887  2.77519  2.98518  4.58477  3.61503
          0.03409  3.79162  4.51397  0.61958  0.77255  0.48576  0.95510
      9   2.57046  4.35141  3.22739  3.11780  4.25689  0.86560  4.24104  3.83865  3.28778  3.50259  4.47940  3.39225  3.73993  3.61875  3.53075  2.74045  3.04550  3.38283  5.37141  4.35680      9 g - - -
          2.68618  4.42225  2.77519  2.73123  3.46354  2.40513  3.72494  3.29354  2.67741  2.69355  4.24690  2.90347  2.73739  3.18146  2.89801  2.37887  2.77519  2.98518  4.58477  3.61503
          0.03409  3.79162  4.51397  0.61958  0.77255  0.48576  0.95510
     10   1.13709  4.15554  3.38335  3.17337  3.97440  2.98171  4.20458  3.08815  3.18757  2.97314  4.01588  3.34253  3.71350  3.53677  3.44234  2.50754  2.77940  2.75677  5.40980  4.20148     10 a - - -
          2.68618  4.42225  2.77519  2.73123  3.46354  2.40513  3.72494  3.29354  2.67741  2.69355  4.24690  2.90347  2.73739  3.18146  2.89801  2.37887  2.77519  2.98518  4.58477  3.61503
          0.03409  3.79162  4.51397  0.61958  0.77255  0.48576  0.95510
     11   2.57046  4.35141  3.22739  3.11780  4.25689  0.86560  4.24104  3.83865  3.28778  3.50259  4.47940  3.39225  3.73993  3.61875  3.53075  2.74045  3.04550  3.38283  5.37141  4.35680     11 g - - -
          2.68618  4.42225  2.77519  2.73123  3.46354  2.40513  3.72494  3.29354  2.67741  2.69355  4.24690  2.90347  2.73739  3.18146  2.89801  2.37887  2.77519  2.98518  4.58477  3.61503
          0.03409  3.79162  4.51397  0.61958  0.77255  0.48576  0.95510
     12   2.65123  4.41963  3.25008  3.07922  4.07740  3.11182  4.16170  3.60390  3.12993  3.23885  4.28680  3.39300  0.99272  3.52129  3.38287  2.81671  3.08696  3.25833  5.28430  4.19770     12 p - - -
          2.68618  4.42225  2.77519  2.73123  3.46354  2.40513  3.72494  3.29354  2.67741  2.69355  4.24690  2.90347  2.73739  3.18146  2.89801  2.37887  2.77519  2.98518  4.58477  3.61503
          0.03409  3.79162  4.51397  0.61958  0.77255  0.48576  0.95510
     13   1.13709  4.15554  3.38335  3.17337  3.97440  2.98171  4.20458  3.08815  3.18757  2.97314  4.01588  3.34253  3.71350  3.53677  3.44234  2.50754  2.77940  2.75677  5.40980  4.20148     13 a - - -
          2.68618  4.42225  2.77519  2.73123  3.46354  2.40513  3.72494  3.29354  2.67741  2.69355  4.24690  2.90347  2.73739  3.18146  2.89801  2.37887  2.77519  2.98518  4.58477  3.61503
          0.03409  3.79162  4.51397  0.61958  0.77255  0.48576  0.95510
     14   2.57046  4.35141  3.22739  3.11780  4.25689  0.86560  4.24104  3.83865  3.28778  3.50259  4.47940  3.39225  3.73993  3.61875  3.53075  2.74045  3.04550  3.38283  5.37141  4.35680     14 g - - -
          2.68618  4.42225  2.77519  2.73123  3.46354  2.40513  3.72494  3.29354  2.67741  2.69355  4.24690  2.90347  2.73739  3.18146  2.89801  2.37887  2.77519  2.98518  4.58477  3.61503
          0.03409  3.79162  4.51397  0.61958  0.77255  0.48576  0.95510
     15   3.06642  4.55393  4.05841  3.70018  3.10862  3.87723  4.38133  2.31108  3.46862  0.98182  3.16100  3.98320  4.32807  3.85643  3.65701  3.44189  3.36526  2.32696  4.95629  3.66023     15 l - - -
          2.68618  4.42225  2.77519  2.73123  3.46354  2.40513  3.72494  3.29354  2.67741  2.69355  4.24690  2.90347  2.73739  3.18146  2.89801  2.37887  2.77519  2.98518  4.58477  3.61503
          0.03409  3.79162  4.51397  0.61958  0.77255  0.48576  0.95510
     16   2.90835  4.47085  3.96350  3.55268  3.17690  3.77365  4.30665  2.34462  3.32444  1.78560  1.54244  3.83960  4.23546  3.71272  3.53890  3.24816  3.21294  2.34085  5.00582  3.75935     16 m - - -
          2.68618  4.42225  2.77519  2.73123  3.46354  2.40513  3.72494  3.29354  2.67741  2.69355  4.24690  2.90347  2.73739  3.18146  2.89801  2.37887  2.77519  2.98518  4.58477  3.61503
          0.03409  3.79162  4.51397  0.61958  0.77255  0.48576  0.95510
     17   3.06642  4.55393  4.05841  3.70018  3.10862  3.87723  4.38133  2.31108  3.46862  0.98182  3.16100  3.98320  4.32807  3.85643  3.65701  3.44189  3.36526  2.32696  4.95629  3.66023     17 l - - -
          2.68618  4.42225  2.77519  2.73123  3.46354  2.40513  3.72494  3.29354  2.67741  2.69355  4.24690  2.90347  2.73739  3.18146  2.89801  2.37887  2.77519  2.98518  4.58477  3.61503
          0.03409  3.79162  4.51397  0.61958  0.77255  0.48576  0.95510
     18   2.57046  4.35141  3.22739  3.11780  4.25689  0.86560  4.24104  3.83865  3.28778  3.50259  4.47940  3.39225  3.73993  3.61875  3.53075  2.74045  3.04550  3.38283  5.37141  4.35680     18 g - - -
          2.68618  4.42225  2.77519  2.73123  3.46354  2.40513  3.72494  3.29354  2.67741  2.69355  4.24690  2.90347  2.73739  3.18146  2.89801  2.37887  2.77519  2.98518  4.58477  3.61503
          0.03409  3.79162  4.51397  0.61958  0.77255  0.48576  0.95510
     19   2.82091  4.79998  2.85414  2.61008  3.95706  3.31488  3.76682  3.57757  2.43716  3.08778  4.12036  3.06816  3.86874  1.38547  2.72194  2.87323  3.11910  3.31305  5.24475  3.93380     19 q - - -
          2.68618  4.42225  2.77519  2.73123  3.46354  2.40513  3.72494  3.29354  2.67741  2.69355  4.24690  2.90347  2.73739  3.18146  2.89801  2.37887  2.77519  2.98518  4.58477  3.61503
          0.03409  3.79162  4.51397  0.61958  0.77255  0.48576  0.95510
     20   3.06642  4.55393  4.05841  3.70018  3.10862  3.87723  4.38133  2.31108  3.46862  0.98182  3.16100  3.98320  4.32807  3.85643  3.65701  3.44189  3.36526  2.32696  4.95629  3.66023     20 l - - -
          2.68618  4.42225  2.77519  2.73123  3.46354  2.40513  3.72494  3.29354  2.67741  2.69355  4.24690  2.90347  2.73739  3.18146  2.89801  2.37887  2.77519  2.98518  4.58477  3.61503
          0.03409  3.79162  4.51397  0.61958  0.77255  0.48576  0.95510
     21   3.06642  4.55393  4.05841  3.70018  3.10862  3.87723  4.38133  2.31108  3.46862  0.98182  3.16100  3.98320  4.32807  3.85643  3.65701  3.44189  3.36526  2.32696  4.95629  3.66023     21 l - - -
          2.68618  4.42225  2.77519  2.73123  3.46354  2.40513  3.72494  3.29354  2.67741  2.69355  4.24690  2.90347  2.73739  3.18146  2.89801  2.37887  2.77519  2.98518  4.58477  3.61503
          0.03409  3.79162  4.51397  0.61958  0.77255  0.48576  0.95510
     22   2.27897  4.19709  3.13966  2.95386  3.99668  2.92863  4.06490  3.50932  3.02202  3.23668  4.17117  3.19027  3.66122  3.37825  3.30908  1.21996  2.75344  3.06230  5.37619  4.08027     22 s - - -
          2.68618  4.42225  2.77519  2.73123  3.46354  2.40513  3.72494  3.29354  2.67741  2.69355  4.24690  2.90347  2.73739  3.18146  2.89801  2.37887  2.77519  2.98518  4.58477  3.61503
          0.03409  3.79162  4.51397  0.61958  0.77255  0.48576  0.95510
     23   3.06642  4.55393  4.05841  3.70018  3.10862  3.87723  4.38133  2.31108  3.46862  0.98182  3.16100  3.98320  4.32807  3.85643  3.65701  3.44189  3.36526  2.32696  4.95629  3.66023     23 l - - -
          2.68618  4.42225  2.77519  2.73123  3.46354  2.40513  3.72494  3.29354  2.67741  2.69355  4.24690  2.90347  2.73739  3.18146  2.89801  2.37887  2.77519  2.98518  4.58477  3.61503
          0.03409  3.79162  4.51397  0.61958  0.77255  0.48576  0.95510
     24   2.90835  4.47085  3.96350  3.55268  3.17690  3.77365  4.30665  2.34462  3.32444  1.78560  1.54244  3.83960  4.23546  3.71272  3.53890  3.24816  3.21294  2.34085  5.00582  3.75935     24 m - - -
          2.68618  4.42225  2.77519  2.73123  3.46354  2.40513  3.72494  3.29354  2.67741  2.69355  4.24690  2.90347  2.73739  3.18146  2.89801  2.37887  2.77519  2.98518  4.58477  3.61503
          0.03409  3.79162  4.51397  0.61958  0.77255  0.48576  0.95510
     25   2.68533  4.88540  2.29210  2.25459  4.24352  3.15149  3.71904  3.78348  2.57618  3.39951  4.27678  1.63225  3.75974  2.92023  3.05704  2.68568  3.00818  3.40577  5.52043  4.11537     25 n - - -
          2.68618  4.42225  2.77519  2.73123  3.46354  2.40513  3.72494  3.29354  2.67741  2.69355  4.24690  2.90347  2.73739  3.18146  2.89801  2.37887  2.77519  2.98518  4.58477  3.61503
          0.03409  3.79162  4.51397  0.61958  0.77255  0.48576  0.95510
     26   2.96822  4.41235  4.21620  3.83075  3.32201  3.97531  4.57534  1.18431  3.65710  1.92732  3.27270  4.08750  4.41631  4.01511  3.86305  3.46463  3.26972  1.85051  5.19445  3.92419     26 i - - -
          2.68618  4.42225  2.77519  2.73123  3.46354  2.40513  3.72494  3.29354  2.67741  2.69355  4.24690  2.90347  2.73739  3.18146  2.89801  2.37887  2.77519  2.98518  4.58477  3.61503
          0.03409  3.79162  4.51397  0.61958  0.77255  0.48576  0.95510
     27   2.90614  5.01569  1.04144  2.29222  4.38279  3.15242  3.86541  3.95331  2.93517  3.57717  4.55565  2.84357  3.79980  3.10604  3.43854  2.87925  3.24379  3.60191  5.56698  4.27187     27 d - - -
          2.68618  4.42225  2.77519  2.73123  3.46354  2.40513  3.72494  3.29354  2.67741  2.69355  4.24690  2.90347  2.73739  3.18146  2.89801  2.37887  2.77519  2.98518  4.58477  3.61503
          0.03409  3.79162  4.51397  0.61958  0.77255  0.48576  0.95510
     28   2.65980  4.65008  2.67032  2.54874  4.00121  3.13231  3.86175  3.69621  2.75982  3.35303  4.31044  1.30989  3.78124  3.13619  3.11014  2.73127  3.04011  3.32664  5.31681  3.95676     28 n - - -
          2.68618  4.42225  2.77519  2.73123  3.46354  2.40513  3.72494  3.29354  2.67741  2.69355  4.24690  2.90347  2.73739  3.18146  2.89801  2.37887  2.77519  2.98518  4.58477  3.61503
          0.03409  3.79162  4.51397  0.61958  0.77255  0.48576  0.95510
     29   2.69699  4.29682  3.99620  3.65234  3.50135  3.62857  4.48211  2.04822  3.51977  2.19589  3.46509  3.85336  4.19688  3.88575  3.74580  3.10629  3.08236  1.16744  5.28003  4.00247     29 v - - -
          2.68618  4.42225  2.77519  2.73123  3.46354  2.40513  3.72494  3.29354  2.67741  2.69355  4.24690  2.90347  2.73739  3.18146  2.89801  2.37887  2.77519  2.98518  4.58477  3.61503
          0.03409  3.79162  4.51397  0.61958  0.77255  0.48576  0.95510
     30   2.96822  4.41235  4.21620  3.83075  3.32201  3.97531  4.57534  1.18431  3.65710  1.92732  3.27270  4.08750  4.41631  4.01511  3.86305  3.46463  3.26972  1.85051  5.19445  3.92419     30 i - - -
          2.68618  4.42225  2.77519  2.73123  3.46354  2.40513  3.72494  3.29354  2.67741  2.69355  4.24690  2.90347  2.73739  3.18146  2.89801  2.37887  2.77519  2.98518  4.58477  3.61503
          0.03409  3.79162  4.51397  0.61958  0.77255  0.48576  0.95510
     31   2.96822  4.41235  4.21620  3.83075  3.32201  3.97531  4.57534  1.18431  3.65710  1.92732  3.27270  4.08750  4.41631  4.01511  3.86305  3.46463  3.26972  1.85051  5.19445  3.92419     31 i - - -
          2.68618  4.42225  2.77519  2.73123  3.46354  2.40513  3.72494  3.29354  2.67741  2.69355  4.24690  2.90347  2.73739  3.18146  2.89801  2.37887  2.77519  2.98518  4.58477  3.61503
          0.03409  3.79162  4.51397  0.61958  0.77255  0.48576  0.95510
     32   2.88671  4.97510  2.46048  1.14649  4.31185  3.22469  3.80744  3.74972  2.67802  3.38099  4.36095  2.89367  3.82614  3.02634  3.07663  2.87889  3.19114  3.44284  5.49894  4.22371     32 e - - -
          2.68618  4.42225  2.77519  2.73123  3.46354  2.40513  3.72494  3.29354  2.67741  2.69355  4.24690  2.90347  2.73739  3.18146  2.89801  2.37887  2.77519  2.98518  4.58477  3.61503
          0.03409  3.79162  4.51397  0.61958  0.77255  0.48576  0.95510
     33   2.65980  4.65008  2.67032  2.54874  4.00121  3.13231  3.86175  3.69621  2.75982  3.35303  4.31044  1.30989  3.78124  3.13619  3.11014  2.73127  3.04011  3.32664  5.31681  3.95676     33 n - - -
          2.68618  4.42225  2.77519  2.73123  3.46354  2.40513  3.72494  3.29354  2.67741  2.69355  4.24690  2.90347  2.73739  3.18146  2.89801  2.37887  2.77519  2.98518  4.58477  3.61503
          0.03409  3.79162  4.51397  0.61958  0.77255  0.48576  0.95510
     34   2.91786  4.75850  3.40063  2.93161  4.09260  3.41857  3.77223  3.63048  2.21448  3.16135  4.16574  3.29649  3.92698  2.99843  1.10977  3.00716  3.19059  3.35846  5.20974  4.03963     34 r - - -
          2.68618  4.42225  2.77519  2.73123  3.46354  2.40513  3.72494  3.29354  2.67741  2.69355  4.24690  2.90347  2.73739  3.18146  2.89801  2.37887  2.77519  2.98518  4.58477  3.61503
          0.03409  3.79162  4.51397  0.61958  0.77255  0.48576  0.95510
     35   2.27897  4.19709  3.13966  2.95386  3.99668  2.92863  4.06490  3.50932  3.02202  3.23668  4.17117  3.19027  3.66122  3.37825  3.30908  1.21996  2.75344  3.06230  5.37619  4.08027     35 s - - -
          2.68618  4.42225  2.77519  2.73123  3.46354  2.40513  3.72494  3.29354  2.67741  2.69355  4.24690  2.90347  2.73739  3.18146  2.89801  2.37887  2.77519  2.98518  4.58477  3.61503
          0.03409  3.79162  4.51397  0.61958  0.77255  0.48576  0.95510
     36   2.82091  4.79998  2.85414  2.61008  3.95706  3.31488  3.76682  3.57757  2.43716  3.08778  4.12036  3.06816  3.86874  1.38547  2.72194  2.87323  3.11910  3.31305  5.24475  3.93380     36 q - - -
          2.68618  4.42225  2.77519  2.73123  3.46354  2.40513  3.72494  3.29354  2.67741  2.69355  4.24690  2.90347  2.73739  3.18146  2.89801  2.37887  2.77519  2.98518  4.58477  3.61503
          0.03409  3.79162  4.51397  0.61958  0.77255  0.48576  0.95510
     37   2.18924  4.15927  3.33689  3.06532  3.94045  3.01300  4.10763  2.98932  3.01938  2.89513  3.90850  3.27539  3.71808  3.40015  3.29718  2.48344  1.48905  2.67224  5.40205  4.16300     37 t - - -
          2.68618  4.42225  2.77519  2.73123  3.46354  2.40513  3.72494  3.29354  2.67741  2.69355  4.24690  2.90347  2.73739  3.18146  2.89801  2.37887  2.77519  2.98518  4.58477  3.61503
          0.03409  3.79162  4.51397  0.61958  0.77255  0.48576  0.95510
     38   3.13433  4.65607  3.72045  3.43661  2.30318  3.73714  3.58719  3.15517  3.29644  2.62951  3.83928  3.62669  4.21389  3.62196  3.49594  3.27840  3.42120  3.02220  3.94316  1.11177     38 y - - -
          2.68618  4.42225  2.77519  2.73123  3.46354  2.40513  3.72494  3.29354  2.67741  2.69355  4.24690  2.90347  2.73739  3.18146  2.89801  2.37887  2.77519  2.98518  4.58477  3.61503
          0.03409  3.79162  4.51397  0.61958  0.77255  0.48576  0.95510
     39   2.74469  4.31196  4.01135  3.67417  3.49333  3.63774  4.49056  2.06228  3.54059  2.19613  3.47312  3.87630  4.20432  3.90723  3.76044  3.13793  3.10923  1.13391  5.26331  3.98887     39 v - - -
          2.68618  4.42225  2.77519  2.73123  3.46354  2.40513  3.72494  3.29354  2.67741  2.69355  4.24690  2.90347  2.73739  3.18146  2.89801  2.37887  2.77519  2.98518  4.58477  3.61503
          0.03409  3.79162  4.51397  0.61958  0.77255  0.48576  0.95510
     40   2.88671  4.97510  2.46048  1.14649  4.31185  3.22469  3.80744  3.74972  2.67802  3.38099  4.36095  2.89367  3.82614  3.02634  3.07663  2.87889  3.19114  3.44284  5.49894  4.22371     40 e - - -
          2.68618  4.42225  2.77519  2.73123  3.46354  2.40513  3.72494  3.29354  2.67741  2.69355  4.24690  2.90347  2.73739  3.18146  2.89801  2.37887  2.77519  2.98518  4.58477  3.61503
          0.03409  3.79162  4.51397  0.61958  0.77255  0.48576  0.95510
     41   2.27905  4.24599  2.96997  2.77434  4.04547  2.93890  3.96081  3.58002  2.87900  3.27834  4.15215  2.87839  3.65108  3.23302  3.20336  1.38882  2.73199  3.10938  5.40957  4.08471     41 s - - -
          2.68618  4.42225  2.77519  2.73123  3.46354  2.40513  3.72494  3.29354  2.67741  2.69355  4.24690  2.90347  2.73739  3.18146  2.89801  2.37887  2.77519  2.98518  4.58477  3.61503
          0.03409  3.79162  4.51397  0.61958  0.77255  0.48576  0.95510
     42   2.91786  4.75850  3.40063  2.93161  4.09260  3.41857  3.77223  3.63048  2.21448  3.16135  4.16574  3.29649  3.92698  2.99843  1.10977  3.00716  3.19059  3.35846  5.20974  4.03963     42 r - - -
          2.68618  4.42225  2.77519  2.73123  3.46354  2.40513  3.72494  3.29354  2.67741  2.69355  4.24690  2.90347  2.73739  3.18146  2.89801  2.37887  2.77519  2.98518  4.58477  3.61503
          0.03409  3.79162  4.51397  0.61958  0.77255  0.48576  0.95510
     43   2.27897  4.19709  3.13966  2.95386  3.99668  2.92863  4.06490  3.50932  3.02202  3.23668  4.17117  3.19027  3.66122  3.37825  3.30908  1.21996  2.75344  3.06230  5.37619  4.08027     43 s - - -
          2.68618  4.42225  2.77519  2.73123  3.46354  2.40513  3.72494  3.29354  2.67741  2.69355  4.24690  2.90347  2.73739  3.18146  2.89801  2.37887  2.77519  2.98518  4.58477  3.61503
          0.03409  3.79162  4.51397  0.61958  0.77255  0.48576  0.95510
     44   2.91786  4.75850  3.40063  2.93161  4.09260  3.41857  3.77223  3.63048  2.21448  3.16135  4.16574  3.29649  3.92698  2.99843  1.10977  3.00716  3.19059  3.35846  5.20974  4.03963     44 r - - -
          2.68618  4.42225  2.77519  2.73123  3.46354  2.40513  3.72494  3.29354  2.67741  2.69355  4.24690  2.90347  2.73739  3.18146  2.89801  2.37887  2.77519  2.98518  4.58477  3.61503
          0.03409  3.79162  4.51397  0.61958  0.77255  0.48576  0.95510
     45   1.13709  4.15554  3.38335  3.17337  3.97440  2.98171  4.20458  3.08815  3.18757  2.97314  4.01588  3.34253  3.71350  3.53677  3.44234  2.50754  2.77940  2.75677  5.40980  4.20148     45 a - - -
          2.68618  4.42225  2.77519  2.73123  3.46354  2.40513  3.72494  3.29354  2.67741  2.69355  4.24690  2.90347  2.73739  3.18146  2.89801  2.37887  2.77519  2.98518  4.58477  3.61503
          0.03409  3.79162  4.51397  0.61958  0.77255  0.48576  0.95510
     46   2.57046  4.35141  3.22739  3.11780  4.25689  0.86560  4.24104  3.83865  3.28778  3.50259  4.47940  3.39225  3.73993  3.61875  3.53075  2.74045  3.04550  3.38283  5.37141  4.35680     46 g - - -
          2.68618  4.42225  2.77519  2.73123  3.46354  2.40513  3.72494  3.29354  2.67741  2.69355  4.24690  2.90347  2.73739  3.18146  2.89801  2.37887  2.77519  2.98518  4.58477  3.61503
          0.03409  3.79162  4.51397  0.61958  0.77255  0.48576  0.95510
     47   2.82091  4.79998  2.85414  2.61008  3.95706  3.31488  3.76682  3.57757  2.43716  3.08778  4.12036  3.06816  3.86874  1.38547  2.72194  2.87323  3.11910  3.31305  5.24475  3.93380     47 q - - -
          2.68618  4.42225  2.77519  2.73123  3.46354  2.40513  3.72494  3.29354  2.67741  2.69355  4.24690  2.90347  2.73739  3.18146  2.89801  2.37887  2.77519  2.98518  4.58477  3.61503
          0.03409  3.79162  4.51397  0.61958  0.77255  0.48576  0.95510
     48   2.96822  4.41235  4.21620  3.83075  3.32201  3.97531  4.57534  1.18431  3.65710  1.92732  3.27270  4.08750  4.41631  4.01511  3.86305  3.46463  3.26972  1.85051  5.19445  3.92419     48 i - - -
          2.68618  4.42225  2.77519  2.73123  3.46354  2.40513  3.72494  3.29354  2.67741  2.69355  4.24690  2.90347  2.73739  3.18146  2.89801  2.37887  2.77519  2.98518  4.58477  3.61503
          0.03409  3.79162  4.51397  0.61958  0.77255  0.48576  0.95510
     49   2.37313  4.21727  3.35998  3.11085  3.90093  3.05853  4.13385  3.01837  3.05218  2.88461  3.94223  3.33175  3.75672  3.45166  3.31345  2.57373  1.31696  2.72204  5.34604  4.11821     49 t - - -
          2.68618  4.42225  2.77519  2.73123  3.46354  2.40513  3.72494  3.29354  2.67741  2.69355  4.24690  2.90347  2.73739  3.18146  2.89801  2.37887  2.77519  2.98518  4.58477  3.61503
          0.03409  3.79162  4.51397  0.61958  0.77255  0.48576  0.95510
     50   2.65123  4.41963  3.25008  3.07922  4.07740  3.11182  4.16170  3.60390  3.12993  3.23885  4.28680  3.39300  0.99272  3.52129  3.38287  2.81671  3.08696  3.25833  5.28430  4.19770     50 p - - -
          2.68618  4.42225  2.77519  2.73123  3.46354  2.40513  3.72494  3.29354  2.67741  2.69355  4.24690  2.90347  2.73739  3.18146  2.89801  2.37887  2.77519  2.98518  4.58477  3.61503
          0.03409  3.79162  4.51397  0.61958  0.77255  0.48576  0.95510
     51   1.13709  4.15554  3.38335  3.17337  3.97440  2.98171  4.20458  3.08815  3.18757  2.97314  4.01588  3.34253  3.71350  3.53677  3.44234  2.50754  2.77940  2.75677  5.40980  4.20148     51 a - - -
          2.68618  4.42225  2.77519  2.73123  3.46354  2.40513  3.72494  3.29354  2.67741  2.69355  4.24690  2.90347  2.73739  3.18146  2.89801  2.37887  2.77519  2.98518  4.58477  3.61503
          0.03409  3.79162  4.51397  0.61958  0.77255  0.48576  0.95510
     52   2.37313  4.21727  3.35998  3.11085  3.90093  3.05853  4.13385  3.01837  3.05218  2.88461  3.94223  3.33175  3.75672  3.45166  3.31345  2.57373  1.31696  2.72204  5.34604  4.11821     52 t - - -
          2.68618  4.42225  2.77519  2.73123  3.46354  2.40513  3.72494  3.29354  2.67741  2.69355  4.24690  2.90347  2.73739  3.18146  2.89801  2.37887  2.77519  2.98518  4.58477  3.61503
          0.03409  3.79162  4.51397  0.61958  0.77255  0.48576  0.95510
     53   2.74469  4.31196  4.01135  3.67417  3.49333  3.63774  4.49056  2.06228  3.54059  2.19613  3.47312  3.87630  4.20432  3.90723  3.76044  3.13793  3.10923  1.13391  5.26331  3.98887     53 v - - -
          2.68618  4.42225  2.77519  2.73123  3.46354  2.40513  3.72494  3.29354  2.67741  2.69355  4.24690  2.90347  2.73739  3.18146  2.89801  2.37887  2.77519  2.98518  4.58477  3.61503
          0.03409  3.79162  4.51397  0.61958  0.77255  0.48576  0.95510
     54   2.82091  4.79998  2.85414  2.61008  3.95706  3.31488  3.76682  3.57757  2.43716  3.08778  4.12036  3.06816  3.86874  1.38547  2.72194  2.87323  3.11910  3.31305  5.24475  3.93380     54 q - - -
          2.68618  4.42225  2.77519  2.73123  3.46354  2.40513  3.72494  3.29354  2.67741  2.69355  4.24690  2.90347  2.73739  3.18146  2.89801  2.37887  2.77519  2.98518  4.58477  3.61503
          0.03409  3.79162  4.51397  0.61958  0.77255  0.48576  0.95510
     55   2.96822  4.41235  4.21620  3.83075  3.32201  3.97531  4.57534  1.18431  3.65710  1.92732  3.27270  4.08750  4.41631  4.01511  3.86305  3.46463  3.26972  1.85051  5.19445  3.92419     55 i - - -
          2.68618  4.42225  2.77519  2.73123  3.46354  2.40513  3.72494  3.29354  2.67741  2.69355  4.24690  2.90347  2.73739  3.18146  2.89801  2.37887  2.77519  2.98518  4.58477  3.61503
          0.03409  3.79162  4.51397  0.61958  0.77255  0.48576  0.95510
     56   3.06642  4.55393  4.05841  3.70018  3.10862  3.87723  4.38133  2.31108  3.46862  0.98182  3.16100  3.98320  4.32807  3.85643  3.65701  3.44189  3.36526  2.32696  4.95629  3.66023     56 l - - -
          2.68618  4.42225  2.77519  2.73123  3.46354  2.40513  3.72494  3.29354  2.67741  2.69355  4.24690  2.90347  2.73739  3.18146  2.89801  2.37887  2.77519  2.98518  4.58477  3.61503
          0.03409  3.79162  4.51397  0.61958  0.77255  0.48576  0.95510
     57   2.37313  4.21727  3.35998  3.11085  3.90093  3.05853  4.13385  3.01837  3.05218  2.88461  3.94223  3.33175  3.75672  3.45166  3.31345  2.57373  1.31696  2.72204  5.34604  4.11821     57 t - - -
          2.68618  4.42225  2.77519  2.73123  3.46354  2.40513  3.72494  3.29354  2.67741  2.69355  4.24690  2.90347  2.73739  3.18146  2.89801  2.37887  2.77519  2.98518  4.58477  3.61503
          0.03409  3.79162  4.51397  0.61958  0.77255  0.48576  0.95510
     58   2.88671  4.97510  2.46048  1.14649  4.31185  3.22469  3.80744  3.74972  2.67802  3.38099  4.36095  2.89367  3.82614  3.02634  3.07663  2.87889  3.19114  3.44284  5.49894  4.22371     58 e - - -
          2.68618  4.42225  2.77519  2.73123  3.46354  2.40513  3.72494  3.29354  2.67741  2.69355  4.24690  2.90347  2.73739  3.18146  2.89801  2.37887  2.77519  2.98518  4.58477  3.61503
          0.03409  3.79162  4.51397  0.61958  0.77255  0.48576  0.95510
     59   2.27897  4.19709  3.13966  2.95386  3.99668  2.92863  4.06490  3.50932  3.02202  3.23668  4.17117  3.19027  3.66122  3.37825  3.30908  1.21996  2.75344  3.06230  5.37619  4.08027     59 s - - -
          2.68618  4.42225  2.77519  2.73123  3.46354  2.40513  3.72494  3.29354  2.67741  2.69355  4.24690  2.90347  2.73739  3.18146  2.89801  2.37887  2.77519  2.98518  4.58477  3.61503
          0.03409  3.79162  4.51397  0.61958  0.77255  0.48576  0.95510
     60   2.57046  4.35141  3.22739  3.11780  4.25689  0.86560  4.24104  3.83865  3.28778  3.50259  4.47940  3.39225  3.73993  3.61875  3.53075  2.74045  3.04550  3.38283  5.37141  4.35680     60 g - - -
          2.68618  4.42225  2.77519  2.73123  3.46354  2.40513  3.72494  3.29354  2.67741  2.69355  4.24690  2.90347  2.73739  3.18146  2.89801  2.37887  2.77519  2.98518  4.58477  3.61503
          0.03409  3.79162  4.51397  0.61958  0.77255  0.48576  0.95510
     61   2.74469  4.31196  4.01135  3.67417  3.49333  3.63774  4.49056  2.06228  3.54059  2.19613  3.47312  3.87630  4.20432  3.90723  3.76044  3.13793  3.10923  1.13391  5.26331  3.98887     61 v - - -
          2.68618  4.42225  2.77519  2.73123  3.46354  2.40513  3.72494  3.29354  2.67741  2.69355  4.24690  2.90347  2.73739  3.18146  2.89801  2.37887  2.77519  2.98518  4.58477  3.61503
          0.03409  3.79162  4.51397  0.61958  0.77255  0.48576  0.95510
     62   2.57046  4.35141  3.22739  3.11780  4.25689  0.86560  4.24104  3.83865  3.28778  3.50259  4.47940  3.39225  3.73993  3.61875  3.53075  2.74045  3.04550  3.38283  5.37141  4.35680     62 g - - -
          2.68618  4.42225  2.77519  2.73123  3.46354  2.40513  3.72494  3.29354  2.67741  2.69355  4.24690  2.90347  2.73739  3.18146  2.89801  2.37887  2.77519  2.98518  4.58477  3.61503
          0.03409  3.79162  4.51397  0.61958  0.77255  0.48576  0.95510
     63   2.27897  4.19709  3.13966  2.95386  3.99668  2.92863  4.06490  3.50932  3.02202  3.23668  4.17117  3.19027  3.66122  3.37825  3.30908  1.21996  2.75344  3.06230  5.37619  4.08027     63 s - - -
          2.68618  4.42225  2.77519  2.73123  3.46354  2.40513  3.72494  3.29354  2.67741  2.69355  4.24690  2.90347  2.73739  3.18146  2.89801  2.37887  2.77519  2.98518  4.58477  3.61503
          0.03409  3.79162  4.51397  0.61958  0.77255  0.48576  0.95510
     64   2.91786  4.75850  3.40063  2.93161  4.09260  3.41857  3.77223  3.63048  2.21448  3.16135  4.16574  3.29649  3.92698  2.99843  1.10977  3.00716  3.19059  3.35846  5.20974  4.03963     64 r - - -
          2.68618  4.42225  2.77519  2.73123  3.46354  2.40513  3.72494  3.29354  2.67741  2.69355  4.24690  2.90347  2.73739  3.18146  2.89801  2.37887  2.77519  2.98518  4.58477  3.61503
          0.03409  3.79162  4.51397  0.61958  0.77255  0.48576  0.95510
     65   3.06642  4.55393  4.05841  3.70018  3.10862  3.87723  4.38133  2.31108  3.46862  0.98182  3.16100  3.98320  4.32807  3.85643  3.65701  3.44189  3.36526  2.32696  4.95629  3.66023     65 l - - -
          2.68618  4.42225  2.77519  2.73123  3.46354  2.40513  3.72494  3.29354  2.67741  2.69355  4.24690  2.90347  2.73739  3.18146  2.89801  2.37887  2.77519  2.98518  4.58477  3.61503
          0.03409  3.79162  4.51397  0.61958  0.77255  0.48576  0.95510
     66   2.91786  4.75850  3.40063  2.93161  4.09260  3.41857  3.77223  3.63048  2.21448  3.16135  4.16574  3.29649  3.92698  2.99843  1.10977  3.00716  3.19059  3.35846  5.20974  4.03963     66 r - - -
          2.68618  4.42225  2.77519  2.73123  3.46354  2.40513  3.72494  3.29354  2.67741  2.69355  4.24690  2.90347  2.73739  3.18146  2.89801  2.37887  2.77519  2.98518  4.58477  3.61503
          0.03409  3.79162  4.51397  0.61958  0.77255  0.48576  0.95510
     67   2.19610  4.16714  3.12777  2.93210  4.03279  2.90634  4.05567  3.47808  3.00107  3.22133  4.13961  3.16293  3.64249  3.35156  3.29590  1.29568  2.70922  3.02405  5.42362  4.12624     67 s - - -
          2.68618  4.42225  2.77519  2.73123  3.46354  2.40513  3.72494  3.29354  2.67741  2.69355  4.24690  2.90347  2.73739  3.18146  2.89801  2.37887  2.77519  2.98518  4.58477  3.61503
          0.03409  3.79162  4.51397  0.61958  0.77255  0.48576  0.95510
     68   2.88671  4.97510  2.46048  1.14649  4.31185  3.22469  3.80744  3.74972  2.67802  3.38099  4.36095  2.89367  3.82614  3.02634  3.07663  2.87889  3.19114  3.44284  5.49894  4.22371     68 e - - -
          2.68618  4.42225  2.77519  2.73123  3.46354  2.40513  3.72494  3.29354  2.67741  2.69355  4.24690  2.90347  2.73739  3.18146  2.89801  2.37887  2.77519  2.98518  4.58477  3.61503
          0.03409  3.79162  4.51397  0.61958  0.77255  0.48576  0.95510
     69   2.57046  4.35141  3.22739  3.11780  4.25689  0.86560  4.24104  3.83865  3.28778  3.50259  4.47940  3.39225  3.73993  3.61875  3.53075  2.74045  3.04550  3.38283  5.37141  4.35680     69 g - - -
          2.68618  4.42225  2.77519  2.73123  3.46354  2.40513  3.72494  3.29354  2.67741  2.69355  4.24690  2.90347  2.73739  3.18146  2.89801  2.37887  2.77519  2.98518  4.58477  3.61503
          0.03409  3.79162  4.51397  0.61958  0.77255  0.48576  0.95510
     70   2.90835  4.47085  3.96350  3.55268  3.17690  3.77365  4.30665  2.34462  3.32444  1.78560  1.54244  3.83960  4.23546  3.71272  3.53890  3.24816  3.21294  2.34085  5.00582  3.75935     70 m - - -
          2.68618  4.42225  2.77519  2.73123  3.46354  2.40513  3.72494  3.29354  2.67741  2.69355  4.24690  2.90347  2.73739  3.18146  2.89801  2.37887  2.77519  2.98518  4.58477  3.61503
          0.03409  3.79162  4.51397  0.61958  0.77255  0.48576  0.95510
     71   2.37313  4.21727  3.35998  3.11085  3.90093  3.05853  4.13385  3.01837  3.05218  2.88461  3.94223  3.33175  3.75672  3.45166  3.31345  2.57373  1.31696  2.72204  5.34604  4.11821     71 t - - -
          2.68618  4.42225  2.77519  2.73123  3.46354  2.40513  3.72494  3.29354  2.67741  2.69355  4.24690  2.90347  2.73739  3.18146  2.89801  2.37887  2.77519  2.98518  4.58477  3.61503
          0.03409  3.79162  4.51397  0.61958  0.77255  0.48576  0.95510
     72   2.91303  4.74135  3.05299  2.80688  3.23272  3.38316  1.32528  3.60312  2.65239  3.10648  4.14479  3.21865  3.93236  3.17267  2.92192  2.98507  3.21453  3.34000  4.69855  3.18631     72 h - - -
          2.68618  4.42225  2.77519  2.73123  3.46354  2.40513  3.72494  3.29354  2.67741  2.69355  4.24690  2.90347  2.73739  3.18146  2.89801  2.37887  2.77519  2.98518  4.58477  3.61503
          0.03409  3.79162  4.51397  0.61958  0.77255  0.48576  0.95510
     73   2.27897  4.19709  3.13966  2.95386  3.99668  2.92863  4.06490  3.50932  3.02202  3.23668  4.17117  3.19027  3.66122  3.37825  3.30908  1.21996  2.75344  3.06230  5.37619  4.08027     73 s - - -
          2.68618  4.42225  2.77519  2.73123  3.46354  2.40513  3.72494  3.29354  2.67741  2.69355  4.24690  2.90347  2.73739  3.18146  2.89801  2.37887  2.77519  2.98518  4.58477  3.61503
          0.03409  3.79162  4.51397  0.61958  0.77255  0.48576  0.95510
     74   2.37313  4.21727  3.35998  3.11085  3.90093  3.05853  4.13385  3.01837  3.05218  2.88461  3.94223  3.33175  3.75672  3.45166  3.31345  2.57373  1.31696  2.72204  5.34604  4.11821     74 t - - -
          2.68618  4.42225  2.77519  2.73123  3.46354  2.40513  3.72494  3.29354  2.67741  2.69355  4.24690  2.90347  2.73739  3.18146  2.89801  2.37887  2.77519  2.98518  4.58477  3.61503
          0.03409  3.79162  4.51397  0.61958  0.77255  0.48576  0.95510
     75   3.06642  4.55393  4.05841  3.70018  3.10862  3.87723  4.38133  2.31108  3.46862  0.98182  3.16100  3.98320  4.32807  3.85643  3.65701  3.44189  3.36526  2.32696  4.95629  3.66023     75 l - - -
          2.68618  4.42225  2.77519  2.73123  3.46354  2.40513  3.72494  3.29354  2.67741  2.69355  4.24690  2.90347  2.73739  3.18146  2.89801  2.37887  2.77519  2.98518  4.58477  3.61503
          0.03409  3.79162  4.51397  0.61958  0.77255  0.48576  0.95510
     76   2.82091  4.79998  2.85414  2.61008  3.95706  3.31488  3.76682  3.57757  2.43716  3.08778  4.12036  3.06816  3.86874  1.38547  2.72194  2.87323  3.11910  3.31305  5.24475  3.93380     76 q - - -
          2.68618  4.42225  2.77519  2.73123  3.46354  2.40513  3.72494  3.29354  2.67741  2.69355  4.24690  2.90347  2.73739  3.18146  2.89801  2.37887  2.77519  2.98518  4.58477  3.61503
          0.03409  3.79162  4.51397  0.61958  0.77255  0.48576  0.95510
     77   3.15847  4.58492  4.12694  3.82792  1.15416  3.86349  3.84679  2.69425  3.73739  2.08416  3.43788  3.92922  4.32544  3.92834  3.87707  3.43138  3.46037  2.67860  4.12344  2.50206     77 f - - -
          2.68618  4.42225  2.77519  2.73123  3.46354  2.40513  3.72494  3.29354  2.67741  2.69355  4.24690  2.90347  2.73739  3.18146  2.89801  2.37887  2.77519  2.98518  4.58477  3.61503
          0.03409  3.79162  4.51397  0.61958  0.77255  0.48576  0.95510
     78   2.91303  4.74135  3.05299  2.80688  3.23272  3.38316  1.32528  3.60312  2.65239  3.10648  4.14479  3.21865  3.93236  3.17267  2.92192  2.98507  3.21453  3.34000  4.69855  3.18631     78 h - - -
          2.68618  4.42225  2.77519  2.73123  3.46354  2.40513  3.72494  3.29354  2.67741  2.69355  4.24690  2.90347  2.73739  3.18146  2.89801  2.37887  2.77519  2.98518  4.58477  3.61503
          0.03409  3.79162  4.51397  0.61958  0.77255  0.48576  0.95510
     79   3.13433  4.65607  3.72045  3.43661  2.30318  3.73714  3.58719  3.15517  3.29644  2.62951  3.83928  3.62669  4.21389  3.62196  3.49594  3.27840  3.42120  3.02220  3.94316  1.11177     79 y - - -
          2.68618  4.42225  2.77519  2.73123  3.46354  2.40513  3.72494  3.29354  2.67741  2.69355  4.24690  2.90347  2.73739  3.18146  2.89801  2.37887  2.77519  2.98518  4.58477  3.61503
          0.03409  3.79162  4.51397  0.61958  0.77255  0.48576  0.95510
     80   2.57046  4.35141  3.22739  3.11780  4.25689  0.86560  4.24104  3.83865  3.28778  3.50259  4.47940  3.39225  3.73993  3.61875  3.53075  2.74045  3.04550  3.38283  5.37141  4.35680     80 g - - -
          2.68618  4.42225  2.77519  2.73123  3.46354  2.40513  3.72494  3.29354  2.67741  2.69355  4.24690  2.90347  2.73739  3.18146  2.89801  2.37887  2.77519  2.98518  4.58477  3.61503
          0.03409  3.79162  4.51397  0.61958  0.77255  0.48576  0.95510
     81   2.57046  4.35141  3.22739  3.11780  4.25689  0.86560  4.24104  3.83865  3.28778  3.50259  4.47940  3.39225  3.73993  3.61875  3.53075  2.74045  3.04550  3.38283  5.37141  4.35680     81 g - - -
          2.68618  4.42225  2.77519  2.73123  3.46354  2.40513  3.72494  3.29354  2.67741  2.69355  4.24690  2.90347  2.73739  3.18146  2.89801  2.37887  2.77519  2.98518  4.58477  3.61503
          0.03409  3.79162  4.51397  0.61958  0.77255  0.48576  0.95510
     82   1.13709  4.15554  3.38335  3.17337  3.97440  2.98171  4.20458  3.08815  3.18757  2.97314  4.01588  3.34253  3.71350  3.53677  3.44234  2.50754  2.77940  2.75677  5.40980  4.20148     82 a - - -
          2.68618  4.42225  2.77519  2.73123  3.46354  2.40513  3.72494  3.29354  2.67741  2.69355  4.24690  2.90347  2.73739  3.18146  2.89801  2.37887  2.77519  2.98518  4.58477  3.61503
          0.03409  3.79162  4.51397  0.61958  0.77255  0.48576  0.95510
     83   2.37313  4.21727  3.35998  3.11085  3.90093  3.05853  4.13385  3.01837  3.05218  2.88461  3.94223  3.33175  3.75672  3.45166  3.31345  2.57373  1.31696  2.72204  5.34604  4.11821     83 t - - -
          2.68618  4.42225  2.77519  2.73123  3.46354  2.40513  3.72494  3.29354  2.67741  2.69355  4.24690  2.90347  2.73739  3.18146  2.89801  2.37887  2.77519  2.98518  4.58477  3.61503
          0.03409  3.79162  4.51397  0.61958  0.77255  0.48576  0.95510
     84   2.91786  4.75850  3.40063  2.93161  4.09260  3.41857  3.77223  3.63048  2.21448  3.16135  4.16574  3.29649  3.92698  2.99843  1.10977  3.00716  3.19059  3.35846  5.20974  4.03963     84 r - - -
          2.68618  4.42225  2.77519  2.73123  3.46354  2.40513  3.72494  3.29354  2.67741  2.69355  4.24690  2.90347  2.73739  3.18146  2.89801  2.37887  2.77519  2.98518  4.58477  3.61503
          0.03409  3.79162  4.51397  0.61958  0.77255  0.48576  0.95510
     85   2.84314  5.03258  2.32568  1.24454  4.36026  3.20262  3.75356  3.79636  2.64215  3.42913  4.36185  2.80604  3.80291  2.95545  3.07604  2.81530  3.14172  3.46528  5.56212  4.22658     85 e - - -
          2.68618  4.42225  2.77519  2.73123  3.46354  2.40513  3.72494  3.29354  2.67741  2.69355  4.24690  2.90347  2.73739  3.18146  2.89801  2.37887  2.77519  2.98518  4.58477  3.61503
          0.03409  3.79162  4.51397  0.61958  0.77255  0.48576  0.95510
     86   3.06642  4.55393  4.05841  3.70018  3.10862  3.87723  4.38133  2.31108  3.46862  0.98182  3.16100  3.98320  4.32807  3.85643  3.65701  3.44189  3.36526  2.32696  4.95629  3.66023     86 l - - -
          2.68618  4.42225  2.77519  2.73123  3.46354  2.40513  3.72494  3.29354  2.67741  2.69355  4.24690  2.90347  2.73739  3.18146  2.89801  2.37887  2.77519  2.98518  4.58477  3.61503
          0.03409  3.79162  4.51397  0.61958  0.77255  0.48576  0.95510
     87   2.68619  4.87114  2.24990  2.26343  4.23012  3.13560  3.74280  3.80666  2.67704  3.42740  4.31299  1.57389  3.75679  2.95302  3.13177  2.68942  3.02012  3.42239  5.51599  4.10822     87 n - - -
          2.68618  4.42225  2.77519  2.73123  3.46354  2.40513  3.72494  3.29354  2.67741  2.69355  4.24690  2.90347  2.73739  3.18146  2.89801  2.37887  2.77519  2.98518  4.58477  3.61503
          0.03409  3.79162  4.51397  0.61958  0.77255  0.48576  0.95510
     88   3.15847  4.58492  4.12694  3.82792  1.15416  3.86349  3.84679  2.69425  3.73739  2.08416  3.43788  3.92922  4.32544  3.92834  3.87707  3.43138  3.46037  2.67860  4.12344  2.50206     88 f - - -
          2.68618  4.42225  2.77519  2.73123  3.46354  2.40513  3.72494  3.29354  2.67741  2.69355  4.24690  2.90347  2.73739  3.18146  2.89801  2.37887  2.77519  2.98518  4.58477  3.61503
          0.03409  3.79162  4.51397  0.61958  0.77255  0.48576  0.95510
     89   2.27897  4.19709  3.13966  2.95386  3.99668  2.92863  4.06490  3.50932  3.02202  3.23668  4.17117  3.19027  3.66122  3.37825  3.30908  1.21996  2.75344  3.06230  5.37619  4.08027     89 s - - -
          2.68618  4.42225  2.77519  2.73123  3.46354  2.40513  3.72494  3.29354  2.67741  2.69355  4.24690  2.90347  2.73739  3.18146  2.89801  2.37887  2.77519  2.98518  4.58477  3.61503
          0.03409  3.79162  4.51397  0.61958  0.77255  0.48576  0.95510
     90   1.13709  4.15554  3.38335  3.17337  3.97440  2.98171  4.20458  3.08815  3.18757  2.97314  4.01588  3.34253  3.71350  3.53677  3.44234  2.50754  2.77940  2.75677  5.40980  4.20148     90 a - - -
          2.68618  4.42225  2.77519  2.73123  3.46354  2.40513  3.72494  3.29354  2.67741  2.69355  4.24690  2.90347  2.73739  3.18146  2.89801  2.37887  2.77519  2.98518  4.58477  3.61503
          0.03409  3.79162  4.51397  0.61958  0.77255  0.48576  0.95510
     91   3.06642  4.55393  4.05841  3.70018  3.10862  3.87723  4.38133  2.31108  3.46862  0.98182  3.16100  3.98320  4.32807  3.85643  3.65701  3.44189  3.36526  2.32696  4.95629  3.66023     91 l - - -
          2.68618  4.42225  2.77519  2.73123  3.46354  2.40513  3.72494  3.29354  2.67741  2.69355  4.24690  2.90347  2.73739  3.18146  2.89801  2.37887  2.77519  2.98518  4.58477  3.61503
          0.03409  3.79162  4.51397  0.61958  0.77255  0.48576  0.95510
     92   2.37313  4.21727  3.35998  3.11085  3.90093  3.05853  4.13385  3.01837  3.05218  2.88461  3.94223  3.33175  3.75672  3.45166  3.31345  2.57373  1.31696  2.72204  5.34604  4.11821     92 t - - -
          2.68618  4.42225  2.77519  2.73123  3.46354  2.40513  3.72494  3.29354  2.67741  2.69355  4.24690  2.90347  2.73739  3.18146  2.89801  2.37887  2.77519  2.98518  4.58477  3.61503
          0.03409  3.79162  4.51397  0.61958  0.77255  0.48576  0.95510
     93   2.57046  4.35141  3.22739  3.11780  4.25689  0.86560  4.24104  3.83865  3.28778  3.50259  4.47940  3.39225  3.73993  3.61875  3.53075  2.74045  3.04550  3.38283  5.37141  4.35680     93 g - - -
          2.68618  4.42225  2.77519  2.73123  3.46354  2.40513  3.72494  3.29354  2.67741  2.69355  4.24690  2.90347  2.73739  3.18146  2.89801  2.37887  2.77519  2.98518  4.58477  3.61503
          0.03409  3.79162  4.51397  0.61958  0.77255  0.48576  0.95510
     94   2.80061  4.62654  3.33649  2.79381  3.98994  3.44230  3.53246  3.55767  2.08294  3.09497  4.03263  3.17340  3.90517  2.85022  1.38838  2.87483  3.05210  3.26862  5.17200  3.90380     94 r - - -
          2.68618  4.42225  2.77519  2.73123  3.46354  2.40513  3.72494  3.29354  2.67741  2.69355  4.24690  2.90347  2.73739  3.18146  2.89801  2.37887  2.77519  2.98518  4.58477  3.61503
          0.03409  3.79162  4.51397  0.61958  0.77255  0.48576  0.95510
     95   2.37313  4.21727  3.35998  3.11085  3.90093  3.05853  4.13385  3.01837  3.05218  2.88461  3.94223  3.33175  3.75672  3.45166  3.31345  2.57373  1.31696  2.72204  5.34604  4.11821     95 t - - -
          2.68618  4.42225  2.77519  2.73123  3.46354  2.40513  3.72494  3.29354  2.67741  2.69355  4.24690  2.90347  2.73739  3.18146  2.89801  2.37887  2.77519  2.98518  4.58477  3.61503
          0.03409  3.79162  4.51397  0.61958  0.77255  0.48576  0.95510
     96   2.74469  4.31196  4.01135  3.67417  3.49333  3.63774  4.49056  2.06228  3.54059  2.19613  3.47312  3.87630  4.20432  3.90723  3.76044  3.13793  3.10923  1.13391  5.26331  3.98887     96 v - - -
          2.68618  4.42225  2.77519  2.73123  3.46354  2.40513  3.72494  3.29354  2.67741  2.69355  4.24690  2.90347  2.73739  3.18146  2.89801  2.37887  2.77519  2.98518  4.58477  3.61503
          0.03409  3.79162  4.51397  0.61958  0.77255  0.48576  0.95510
     97   2.37313  4.21727  3.35998  3.11085  3.90093  3.05853  4.13385  3.01837  3.05218  2.88461  3.94223  3.33175  3.75672  3.45166  3.31345  2.57373  1.31696  2.72204  5.34604  4.11821     97 t - - -
          2.68618  4.42225  2.77519  2.73123  3.46354  2.40513  3.72494  3.29354  2.67741  2.69355  4.24690  2.90347  2.73739  3.18146  2.89801  2.37887  2.77519  2.98518  4.58477  3.61503
          0.03409  3.79162  4.51397  0.61958  0.77255  0.48576  0.95510
     98   2.96822  4.41235  4.21620  3.83075  3.32201  3.97531  4.57534  1.18431  3.65710  1.92732  3.27270  4.08750  4.41631  4.01511  3.86305  3.46463  3.26972  1.85051  5.19445  3.92419     98 i - - -
          2.68618  4.42225  2.77519  2.73123  3.46354  2.40513  3.72494  3.29354  2.67741  2.69355  4.24690  2.90347  2.73739  3.18146  2.89801  2.37887  2.77519  2.98518  4.58477  3.61503
          0.03409  3.79162  4.51397  0.61958  0.77255  0.48576  0.95510
     99   3.13433  4.65607  3.72045  3.43661  2.30318  3.73714  3.58719  3.15517  3.29644  2.62951  3.83928  3.62669  4.21389  3.62196  3.49594  3.27840  3.42120  3.02220  3.94316  1.11177     99 y - - -
          2.68618  4.42225  2.77519  2.73123  3.46354  2.40513  3.72494  3.29354  2.67741  2.69355  4.24690  2.90347  2.73739  3.18146  2.89801  2.37887  2.77519  2.98518  4.58477  3.61503
          0.03409  3.79162  4.51397  0.61958  0.77255  0.48576  0.95510
    100   2.57046  4.35141  3.22739  3.11780  4.25689  0.86560  4.24104  3.83865  3.28778  3.50259  4.47940  3.39225  3.73993  3.61875  3.53075  2.74045  3.04550  3.38283  5.37141  4.35680    100 g - - -
          2.68618  4.42225  2.77519  2.73123  3.46354  2.40513  3.72494  3.29354  2.67741  2.69355  4.24690  2.90347  2.73739  3.18146  2.89801  2.37887  2.77519  2.98518  4.58477  3.61503
          0.03409  3.79162  4.51397  0.61958  0.77255  0.48576  0.95510
    101   2.82091  4.79998  2.85414  2.61008  3.95706  3.31488  3.76682  3.57757  2.43716  3.08778  4.12036  3.06816  3.86874  1.38547  2.72194  2.87323  3.11910  3.31305  5.24475  3.93380    101 q - - -
          2.68618  4.42225  2.77519  2.73123  3.46354  2.40513  3.72494  3.29354  2.67741  2.69355  4.24690  2.90347  2.73739  3.18146  2.89801  2.37887  2.77519  2.98518  4.58477  3.61503
          0.03409  3.79162  4.51397  0.61958  0.77255  0.48576  0.95510
    102   2.82091  4.79998  2.85414  2.61008  3.95706  3.31488  3.76682  3.57757  2.43716  3.08778  4.12036  3.06816  3.86874  1.38547  2.72194  2.87323  3.11910  3.31305  5.24475  3.93380    102 q - - -
          2.68618  4.42225  2.77519  2.73123  3.46354  2.40513  3.72494  3.29354  2.67741  2.69355  4.24690  2.90347  2.73739  3.18146  2.89801  2.37887  2.77519  2.98518  4.58477  3.61503
          0.03409  3.79162  4.51397  0.61958  0.77255  0.48576  0.95510
    103   2.88671  4.97510  2.46048  1.14649  4.31185  3.22469  3.80744  3.74972  2.67802  3.38099  4.36095  2.89367  3.82614  3.02634  3.07663  2.87889  3.19114  3.44284  5.49894  4.22371    103 e - - -
          2.68618  4.42225  2.77519  2.73123  3.46354  2.40513  3.72494  3.29354  2.67741  2.69355  4.24690  2.90347  2.73739  3.18146  2.89801  2.37887  2.77519  2.98518  4.58477  3.61503
          0.03409  3.79162  4.51397  0.61958  0.77255  0.48576  0.95510
    104   2.96822  4.41235  4.21620  3.83075  3.32201  3.97531  4.57534  1.18431  3.65710  1.92732  3.27270  4.08750  4.41631  4.01511  3.86305  3.46463  3.26972  1.85051  5.19445  3.92419    104 i - - -
          2.68618  4.42225  2.77519  2.73123  3.46354  2.40513  3.72494  3.29354  2.67741  2.69355  4.24690  2.90347  2.73739  3.18146  2.89801  2.37887  2.77519  2.98518  4.58477  3.61503
          0.03409  3.79162  4.51397  0.61958  0.77255  0.48576  0.95510
    105   2.96822  4.41235  4.21620  3.83075  3.32201  3.97531  4.57534  1.18431  3.65710  1.92732  3.27270  4.08750  4.41631  4.01511  3.86305  3.46463  3.26972  1.85051  5.19445  3.92419    105 i - - -
          2.68618  4.42225  2.77519  2.73123  3.46354  2.40513  3.72494  3.29354  2.67741  2.69355  4.24690  2.90347  2.73739  3.18146  2.89801  2.37887  2.77519  2.98518  4.58477  3.61503
          0.03409  3.79162  4.51397  0.61958  0.77255  0.48576  0.95510
    106   2.90109  4.85724  3.07149  2.71098  4.22510  3.39697  3.71996  3.64979  1.15502  3.23374  4.20165  3.13826  3.90479  2.91762  2.42430  2.94964  3.16152  3.36287  5.31477  4.11663    106 k - - -
          2.68618  4.42225  2.77519  2.73123  3.46354  2.40513  3.72494  3.29354  2.67741  2.69355  4.24690  2.90347  2.73739  3.18146  2.89801  2.37887  2.77519  2.98518  4.58477  3.61503
          0.03409  3.79162  4.51397  0.61958  0.77255  0.48576  0.95510
    107   2.90614  5.01569  1.04144  2.29222  4.38279  3.15242  3.86541  3.95331  2.93517  3.57717  4.55565  2.84357  3.79980  3.10604  3.43854  2.87925  3.24379  3.60191  5.56698  4.27187    107 d - - -
          2.68618  4.42225  2.77519  2.73123  3.46354  2.40513  3.72494  3.29354  2.67741  2.69355  4.24690  2.90347  2.73739  3.18146  2.89801  2.37887  2.77519  2.98518  4.58477  3.61503
          0.03409  3.79162  4.51397  0.61958  0.77255  0.48576  0.95510
    108   3.06642  4.55393  4.05841  3.70018  3.10862  3.87723  4.38133  2.31108  3.46862  0.98182  3.16100  3.98320  4.32807  3.85643  3.65701  3.44189  3.36526  2.32696  4.95629  3.66023    108 l - - -
          2.68618  4.42225  2.77519  2.73123  3.46354  2.40513  3.72494  3.29354  2.67741  2.69355  4.24690  2.90347  2.73739  3.18146  2.89801  2.37887  2.77519  2.98518  4.58477  3.61503
          0.03409  3.79162  4.51397  0.61958  0.77255  0.48576  0.95510
    109   2.96822  4.41235  4.21620  3.83075  3.32201  3.97531  4.57534  1.18431  3.65710  1.92732  3.27270  4.08750  4.41631  4.01511  3.86305  3.46463  3.26972  1.85051  5.19445  3.92419    109 i - - -
          2.68618  4.42225  2.77519  2.73123  3.46354  2.40513  3.72494  3.29354  2.67741  2.69355  4.24690  2.90347  2.73739  3.18146  2.89801  2.37887  2.77519  2.98518  4.58477  3.61503
          0.03409  3.79162  4.51397  0.61958  0.77255  0.48576  0.95510
    110   2.29017  4.21327  3.15319  2.91807  3.88878  2.97346  4.00289  3.36920  2.92976  3.00080  4.05607  3.17437  3.68126  3.30687  3.22622  1.34822  2.74362  2.96918  5.30866  3.97572    110 s - - -
          2.68618  4.42225  2.77519  2.73123  3.46354  2.40513  3.72494  3.29354  2.67741  2.69355  4.24690  2.90347  2.73739  3.18146  2.89801  2.37887  2.77519  2.98518  4.58477  3.61503
          0.03409  3.79162  4.51397  0.61958  0.77255  0.48576  0.95510
    111   1.22300  4.12962  3.39438  3.16209  3.93364  2.97666  4.18558  3.01050  3.15699  2.91147  3.95400  3.32287  3.70771  3.50702  3.41882  2.47127  2.73859  2.65681  5.41333  4.17101    111 a - - -
          2.68618  4.42225  2.77519  2.73123  3.46354  2.40513  3.72494  3.29354  2.67741  2.69355  4.24690  2.90347  2.73739  3.18146  2.89801  2.37887  2.77519  2.98518  4.58477  3.61503
          0.03409  3.79162  4.51397  0.61958  0.77255  0.48576  0.95510
    112   2.91786  4.75850  3.40063  2.93161  4.09260  3.41857  3.77223  3.63048  2.21448  3.16135  4.16574  3.29649  3.92698  2.99843  1.10977  3.00716  3.19059  3.35846  5.20974  4.03963    112 r - - -
          2.68618  4.42225  2.77519  2.73123  3.46354  2.40513  3.72494  3.29354  2.67741  2.69355  4.24690  2.90347  2.73739  3.18146  2.89801  2.37887  2.77519  2.98518  4.58477  3.61503
          0.03409  3.79162  4.51397  0.61958  0.77255  0.48576  0.95510
    113   3.00237  4.52427  3.98124  3.61567  3.13358  3.82381  4.33082  2.33324  3.38763  1.03219  3.18155  3.90394  4.18107  3.78498  3.58810  3.35663  3.30440  2.33426  4.96115  3.66581    113 l - - -
          2.68618  4.42225  2.77519  2.73123  3.46354  2.40513  3.72494  3.29354  2.67741  2.69355  4.24690  2.90347  2.73739  3.18146  2.89801  2.37887  2.77519  2.98518  4.58477  3.61503
          0.03409  3.79162  4.51397  0.61958  0.77255  0.48576  0.95510
    114   1.33593  4.07463  3.33441  3.07371  4.05023  2.90098  4.12319  3.19440  3.08286  3.08001  4.00206  3.23541  3.63776  3.41578  3.36599  2.27829  2.48740  2.79203  5.46489  4.23928    114 a - - -
          2.68618  4.42225  2.77519  2.73123  3.46354  2.40513  3.72494  3.29354  2.67741  2.69355  4.24690  2.90347  2.73739  3.18146  2.89801  2.37887  2.77519  2.98518  4.58477  3.61503
          0.03409  3.79162  4.51397  0.61958  0.77255  0.48576  0.95510
    115   2.37313  4.21727  3.35998  3.11085  3.90093  3.05853  4.13385  3.01837  3.05218  2.88461  3.94223  3.33175  3.75672  3.45166  3.31345  2.57373  1.31696  2.72204  5.34604  4.11821    115 t - - -
          2.68618  4.42225  2.77519  2.73123  3.46354  2.40513  3.72494  3.29354  2.67741  2.69355  4.24690  2.90347  2.73739  3.18146  2.89801  2.37887  2.77519  2.98518  4.58477  3.61503
          0.03409  3.79162  4.51397  0.61958  0.77255  0.48576  0.95510
    116   2.81649  5.05969  2.37590  1.39788  4.36900  3.23219  3.68917  3.77921  2.38432  3.38489  4.29050  2.78478  3.80408  2.87154  2.88715  2.78347  3.09440  3.44704  5.56176  4.20572    116 e - - -
          2.68618  4.42225  2.77519  2.73123  3.46354  2.40513  3.72494  3.29354  2.67741  2.69355  4.24690  2.90347  2.73739  3.18146  2.89801  2.37887  2.77519  2.98518  4.58477  3.61503
          0.03409  3.79162  4.51397  0.61958  0.77255  0.48576  0.95510
    117   2.65980  4.65008  2.67032  2.54874  4.00121  3.13231  3.86175  3.69621  2.75982  3.35303  4.31044  1.30989  3.78124  3.13619  3.11014  2.73127  3.04011  3.32664  5.31681  3.95676    117 n - - -
          2.68618  4.42225  2.77519  2.73123  3.46354  2.40513  3.72494  3.29354  2.67741  2.69355  4.24690  2.90347  2.73739  3.18146  2.89801  2.37887  2.77519  2.98518  4.58477  3.61503
          0.03409  3.79162  4.51397  0.61958  0.77255  0.48576  0.95510
    118   2.85734  4.85948  3.23765  2.72637  4.15184  3.47222  3.61542  3.63399  2.00456  3.13927  4.07406  3.12689  3.91822  2.63610  1.42378  2.90483  3.08583  3.34753  5.25667  4.01937    118 r - - -
          2.68618  4.42225  2.77519  2.73123  3.46354  2.40513  3.72494  3.29354  2.67741  2.69355  4.24690  2.90347  2.73739  3.18146  2.89801  2.37887  2.77519  2.98518  4.58477  3.61503
          0.03409  3.79162  4.51397  0.61958  0.77255  0.48576  0.95510
    119   3.06642  4.55393  4.05841  3.70018  3.10862  3.87723  4.38133  2.31108  3.46862  0.98182  3.16100  3.98320  4.32807  3.85643  3.65701  3.44189  3.36526  2.32696  4.95629  3.66023    119 l - - -
          2.68618  4.42225  2.77519  2.73123  3.46354  2.40513  3.72494  3.29354  2.67741  2.69355  4.24690  2.90347  2.73739  3.18146  2.89801  2.37887  2.77519  2.98518  4.58477  3.61503
          0.03409  3.79162  4.51397  0.61958  0.77255  0.48576  0.95510
    120   3.06642  4.55393  4.05841  3.70018  3.10862  3.87723  4.38133  2.31108  3.46862  0.98182  3.16100  3.98320  4.32807  3.85643  3.65701  3.44189  3.36526  2.32696  4.95629  3.66023    120 l - - -
          2.68618  4.42225  2.77519  2.73123  3.46354  2.40513  3.72494  3.29354  2.67741  2.69355  4.24690  2.90347  2.73739  3.18146  2.89801  2.37887  2.77519  2.98518  4.58477  3.61503
          0.03409  3.79162  4.51397  0.61958  0.77255  0.48576  0.95510
    121   3.15847  4.58492  4.12694  3.82792  1.15416  3.86349  3.84679  2.69425  3.73739  2.08416  3.43788  3.92922  4.32544  3.92834  3.87707  3.43138  3.46037  2.67860  4.12344  2.50206    121 f - - -
          2.68618  4.42225  2.77519  2.73123  3.46354  2.40513  3.72494  3.29354  2.67741  2.69355  4.24690  2.90347  2.73739  3.18146  2.89801  2.37887  2.77519  2.98518  4.58477  3.61503
          0.03409  3.79162  4.51397  0.61958  0.77255  0.48576  0.95510
    122   2.88671  4.97510  2.46048  1.14649  4.31185  3.22469  3.80744  3.74972  2.67802  3.38099  4.36095  2.89367  3.82614  3.02634  3.07663  2.87889  3.19114  3.44284  5.49894  4.22371    122 e - - -
          2.68618  4.42225  2.77519  2.73123  3.46354  2.40513  3.72494  3.29354  2.67741  2.69355  4.24690  2.90347  2.73739  3.18146  2.89801  2.37887  2.77519  2.98518  4.58477  3.61503
          0.03409  3.79162  4.51397  0.61958  0.77255  0.48576  0.95510
    123   2.65280  4.28405  3.98170  3.63303  3.51605  3.61455  4.47433  2.04398  3.50317  2.20539  3.46574  3.83341  4.18563  3.86784  3.73374  3.07943  3.06101  1.19036  5.29493  4.02038    123 v - - -
          2.68618  4.42225  2.77519  2.73123  3.46354  2.40513  3.72494  3.29354  2.67741  2.69355  4.24690  2.90347  2.73739  3.18146  2.89801  2.37887  2.77519  2.98518  4.58477  3.61503
          0.03409  3.79162  4.51397  0.61958  0.77255  0.48576  0.95510
    124   2.27897  4.19709  3.13966  2.95386  3.99668  2.92863  4.06490  3.50932  3.02202  3.23668  4.17117  3.19027  3.66122  3.37825  3.30908  1.21996  2.75344  3.06230  5.37619  4.08027    124 s - - -
          2.68618  4.42225  2.77519  2.73123  3.46354  2.40513  3.72494  3.29354  2.67741  2.69355  4.24690  2.90347  2.73739  3.18146  2.89801  2.37887  2.77519  2.98518  4.58477  3.61503
          0.03409  3.79162  4.51397  0.61958  0.77255  0.48576  0.95510
    125   2.88671  4.97510  2.46048  1.14649  4.31185  3.22469  3.80744  3.74972  2.67802  3.38099  4.36095  2.89367  3.82614  3.02634  3.07663  2.87889  3.19114  3.44284  5.49894  4.22371    125 e - - -
          2.68618  4.42225  2.77519  2.73123  3.46354  2.40513  3.72494  3.29354  2.67741  2.69355  4.24690  2.90347  2.73739  3.18146  2.89801  2.37887  2.77519  2.98518  4.58477  3.61503
          0.03409  3.79162  4.51397  0.61958  0.77255  0.48576  0.95510
    126   2.74469  4.31196  4.01135  3.67417  3.49333  3.63774  4.49056  2.06228  3.54059  2.19613  3.47312  3.87630  4.20432  3.90723  3.76044  3.13793  3.10923  1.13391  5.26331  3.98887    126 v - - -
          2.68618  4.42225  2.77519  2.73123  3.46354  2.40513  3.72494  3.29354  2.67741  2.69355  4.24690  2.90347  2.73739  3.18146  2.89801  2.37887  2.77519  2.98518  4.58477  3.61503
          0.03409  3.79162  4.51397  0.61958  0.77255  0.48576  0.95510
    127   2.82091  4.79998  2.85414  2.61008  3.95706  3.31488  3.76682  3.57757  2.43716  3.08778  4.12036  3.06816  3.86874  1.38547  2.72194  2.87323  3.11910  3.31305  5.24475  3.93380    127 q - - -
          2.68618  4.42225  2.77519  2.73123  3.46354  2.40513  3.72494  3.29354  2.67741  2.69355  4.24690  2.90347  2.73739  3.18146  2.89801  2.37887  2.77519  2.98518  4.58477  3.61503
          0.03409  3.79162  4.51397  0.61958  0.77255  0.48576  0.95510
    128   2.96822  4.41235  4.21620  3.83075  3.32201  3.97531  4.57534  1.18431  3.65710  1.92732  3.27270  4.08750  4.41631  4.01511  3.86305  3.46463  3.26972  1.85051  5.19445  3.92419    128 i - - -
          2.68618  4.42225  2.77519  2.73123  3.46354  2.40513  3.72494  3.29354  2.67741  2.69355  4.24690  2.90347  2.73739  3.18146  2.89801  2.37887  2.77519  2.98518  4.58477  3.61503
          0.03409  3.79162  4.51397  0.61958  0.77255  0.48576  0.95510
    129   2.91303  4.74135  3.05299  2.80688  3.23272  3.38316  1.32528  3.60312  2.65239  3.10648  4.14479  3.21865  3.93236  3.17267  2.92192  2.98507  3.21453  3.34000  4.69855  3.18631    129 h - - -
          2.68618  4.42225  2.77519  2.73123  3.46354  2.40513  3.72494  3.29354  2.67741  2.69355  4.24690  2.90347  2.73739  3.18146  2.89801  2.37887  2.77519  2.98518  4.58477  3.61503
          0.03409  3.79162  4.51397  0.61958  0.77255  0.48576  0.95510
    130   2.65980  4.65008  2.67032  2.54874  4.00121  3.13231  3.86175  3.69621  2.75982  3.35303  4.31044  1.30989  3.78124  3.13619  3.11014  2.73127  3.04011  3.32664  5.31681  3.95676    130 n - - -
          2.68618  4.42225  2.77519  2.73123  3.46354  2.40513  3.72494  3.29354  2.67741  2.69355  4.24690  2.90347  2.73739  3.18146  2.89801  2.37887  2.77519  2.98518  4.58477  3.61503
          0.03409  3.79162  4.51397  0.61958  0.77255  0.48576  0.95510
    131   2.96822  4.41235  4.21620  3.83075  3.32201  3.97531  4.57534  1.18431  3.65710  1.92732  3.27270  4.08750  4.41631  4.01511  3.86305  3.46463  3.26972  1.85051  5.19445  3.92419    131 i - - -
          2.68618  4.42225  2.77519  2.73123  3.46354  2.40513  3.72494  3.29354  2.67741  2.69355  4.24690  2.90347  2.73739  3.18146  2.89801  2.37887  2.77519  2.98518  4.58477  3.61503
          0.03409  3.79162  4.51397  0.61958  0.77255  0.48576  0.95510
    132   2.90614  5.01569  1.04144  2.29222  4.38279  3.15242  3.86541  3.95331  2.93517  3.57717  4.55565  2.84357  3.79980  3.10604  3.43854  2.87925  3.24379  3.60191  5.56698  4.27187    132 d - - -
          2.68618  4.42225  2.77519  2.73123  3.46354  2.40513  3.72494  3.29354  2.67741  2.69355  4.24690  2.90347  2.73739  3.18146  2.89801  2.37887  2.77519  2.98518  4.58477  3.61503
          0.03409  3.79162  4.51397  0.61958  0.77255  0.48576  0.95510
    133   2.57046  4.35141  3.22739  3.11780  4.25689  0.86560  4.24104  3.83865  3.28778  3.50259  4.47940  3.39225  3.73993  3.61875  3.53075  2.74045  3.04550  3.38283  5.37141  4.35680    133 g - - -
          2.68618  4.42225  2.77519  2.73123  3.46354  2.40513  3.72494  3.29354  2.67741  2.69355  4.24690  2.90347  2.73739  3.18146  2.89801  2.37887  2.77519  2.98518  4.58477  3.61503
          0.03409  3.79162  4.51397  0.61958  0.77255  0.48576  0.95510
    134   2.65980  4.65008  2.67032  2.54874  4.00121  3.13231  3.86175  3.69621  2.75982  3.35303  4.31044  1.30989  3.78124  3.13619  3.11014  2.73127  3.04011  3.32664  5.31681  3.95676    134 n - - -
          2.68618  4.42225  2.77519  2.73123  3.46354  2.40513  3.72494  3.29354  2.67741  2.69355  4.24690  2.90347  2.73739  3.18146  2.89801  2.37887  2.77519  2.98518  4.58477  3.61503
          0.03409  3.79162  4.51397  0.61958  0.77255  0.48576  0.95510
    135   2.18924  4.15927  3.33689  3.06532  3.94045  3.01300  4.10763  2.98932  3.01938  2.89513  3.90850  3.27539  3.71808  3.40015  3.29718  2.48344  1.48905  2.67224  5.40205  4.16300    135 t - - -
          2.68618  4.42225  2.77519  2.73123  3.46354  2.40513  3.72494  3.29354  2.67741  2.69355  4.24690  2.90347  2.73739  3.18146  2.89801  2.37887  2.77519  2.98518  4.58477  3.61503
          0.03409  3.79162  4.51397  0.61958  0.77255  0.48576  0.95510
    136   2.65123  4.41963  3.25008  3.07922  4.07740  3.11182  4.16170  3.60390  3.12993  3.23885  4.28680  3.39300  0.99272  3.52129  3.38287  2.81671  3.08696  3.25833  5.28430  4.19770    136 p - - -
          2.68618  4.42225  2.77519  2.73123  3.46354  2.40513  3.72494  3.29354  2.67741  2.69355  4.24690  2.90347  2.73739  3.18146  2.89801  2.37887  2.77519  2.98518  4.58477  3.61503
          0.03409  3.79162  4.51397  0.61958  0.77255  0.48576  0.95510
    137   3.13667  4.57711  4.15137  3.82045  1.25285  3.92416  3.82616  2.62284  3.71021  1.99161  3.36781  3.91949  4.35818  3.89999  3.86047  3.41662  3.42903  2.61357  4.10221  2.47250    137 f - - -
          2.68618  4.42225  2.77519  2.73123  3.46354  2.40513  3.72494  3.29354  2.67741  2.69355  4.24690  2.90347  2.73739  3.18146  2.89801  2.37887  2.77519  2.98518  4.58477  3.61503
          0.03409  3.79162  4.51397  0.61958  0.77255  0.48576  0.95510
    138   2.74469  4.31196  4.01135  3.67417  3.49333  3.63774  4.49056  2.06228  3.54059  2.19613  3.47312  3.87630  4.20432  3.90723  3.76044  3.13793  3.10923  1.13391  5.26331  3.98887    138 v - - -
          2.68618  4.42225  2.77519  2.73123  3.46354  2.40513  3.72494  3.29354  2.67741  2.69355  4.24690  2.90347  2.73739  3.18146  2.89801  2.37887  2.77519  2.98518  4.58477  3.61503
          0.03409  3.79162  4.51397  0.61958  0.77255  0.48576  0.95510
    139   2.27897  4.19709  3.13966  2.95386  3.99668  2.92863  4.06490  3.50932  3.02202  3.23668  4.17117  3.19027  3.66122  3.37825  3.30908  1.21996  2.75344  3.06230  5.37619  4.08027    139 s - - -
          2.68618  4.42225  2.77519  2.73123  3.46354  2.40513  3.72494  3.29354  2.67741  2.69355  4.24690  2.90347  2.73739  3.18146  2.89801  2.37887  2.77519  2.98518  4.58477  3.61503
          0.03409  3.79162  4.51397  0.61958  0.77255  0.48576  0.95510
    140   3.15847  4.58492  4.12694  3.82792  1.15416  3.86349  3.84679  2.69425  3.73739  2.08416  3.43788  3.92922  4.32544  3.92834  3.87707  3.43138  3.46037  2.67860  4.12344  2.50206    140 f - - -
          2.68618  4.42225  2.77519  2.73123  3.46354  2.40513  3.72494  3.29354  2.67741  2.69355  4.24690  2.90347  2.73739  3.18146  2.89801  2.37887  2.77519  2.98518  4.58477  3.61503
          0.03409  3.79162  4.51397  0.61958  0.77255  0.48576  0.95510
    141   2.82091  4.79998  2.85414  2.61008  3.95706  3.31488  3.76682  3.57757  2.43716  3.08778  4.12036  3.06816  3.86874  1.38547  2.72194  2.87323  3.11910  3.31305  5.24475  3.93380    141 q - - -
          2.68618  4.42225  2.77519  2.73123  3.46354  2.40513  3.72494  3.29354  2.67741  2.69355  4.24690  2.90347  2.73739  3.18146  2.89801  2.37887  2.77519  2.98518  4.58477  3.61503
          0.03409  3.79162  4.51397  0.61958  0.77255  0.48576  0.95510
    142   2.90109  4.85724  3.07149  2.71098  4.22510  3.39697  3.71996  3.64979  1.15502  3.23374  4.20165  3.13826  3.90479  2.91762  2.42430  2.94964  3.16152  3.36287  5.31477  4.11663    142 k - - -
          2.68618  4.42225  2.77519  2.73123  3.46354  2.40513  3.72494  3.29354  2.67741  2.69355  4.24690  2.90347  2.73739  3.18146  2.89801  2.37887  2.77519  2.98518  4.58477  3.61503
          0.03409  3.79162  4.51397  0.61958  0.77255  0.48576  0.95510
    143   2.65980  4.65008  2.67032  2.54874  4.00121  3.13231  3.86175  3.69621  2.75982  3.35303  4.31044  1.30989  3.78124  3.13619  3.11014  2.73127  3.04011  3.32664  5.31681  3.95676    143 n - - -
          2.68618  4.42225  2.77519  2.73123  3.46354  2.40513  3.72494  3.29354  2.67741  2.69355  4.24690  2.90347  2.73739  3.18146  2.89801  2.37887  2.77519  2.98518  4.58477  3.61503
          0.03409  3.79162  4.51397  0.61958  0.77255  0.48576  0.95510
    144   2.57046  4.35141  3.22739  3.11780  4.25689  0.86560  4.24104  3.83865  3.28778  3.50259  4.47940  3.39225  3.73993  3.61875  3.53075  2.74045  3.04550  3.38283  5.37141  4.35680    144 g - - -
          2.68618  4.42225  2.77519  2.73123  3.46354  2.40513  3.72494  3.29354  2.67741  2.69355  4.24690  2.90347  2.73739  3.18146  2.89801  2.37887  2.77519  2.98518  4.58477  3.61503
          0.03409  3.79162  4.51397  0.61958  0.77255  0.48576  0.95510
    145   1.41040  4.09518  3.49385  3.16706  3.90938  3.00503  4.15539  2.85904  3.11551  2.83098  3.83985  3.32636  3.71276  3.45613  3.39544  2.45241  2.53955  2.41746  5.40180  4.17759    145 a - - -
          2.68618  4.42225  2.77519  2.73123  3.46354  2.40513  3.72494  3.29354  2.67741  2.69355  4.24690  2.90347  2.73739  3.18146  2.89801  2.37887  2.77519  2.98518  4.58477  3.61503
          0.03409  3.79162  4.51397  0.61958  0.77255  0.48576  0.95510
    146   2.81649  5.05969  2.37590  1.39788  4.36900  3.23219  3.68917  3.77921  2.38432  3.38489  4.29050  2.78478  3.80408  2.87154  2.88715  2.78347  3.09440  3.44704  5.56176  4.20572    146 e - - -
          2.68618  4.42225  2.77519  2.73123  3.46354  2.40513  3.72494  3.29354  2.67741  2.69355  4.24690  2.90347  2.73739  3.18146  2.89801  2.37887  2.77519  2.98518  4.58477  3.61503
          0.03409  3.79162  4.51397  0.61958  0.77255  0.48576  0.95510
    147   2.54326  4.63591  2.59838  2.41945  4.16757  3.11920  3.75932  3.62603  2.54492  3.28827  4.16436  1.71982  3.73877  2.96702  2.95944  2.55166  2.76126  3.23873  5.45904  4.10043    147 n - - -
          2.68618  4.42225  2.77519  2.73123  3.46354  2.40513  3.72494  3.29354  2.67741  2.69355  4.24690  2.90347  2.73739  3.18146  2.89801  2.37887  2.77519  2.98518  4.58477  3.61503
          0.03409  3.79162  4.51397  0.61958  0.77255  0.48576  0.95510
    148   2.96822  4.41235  4.21620  3.83075  3.32201  3.97531  4.57534  1.18431  3.65710  1.92732  3.27270  4.08750  4.41631  4.01511  3.86305  3.46463  3.26972  1.85051  5.19445  3.92419    148 i - - -
          2.68618  4.42225  2.77519  2.73123  3.46354  2.40513  3.72494  3.29354  2.67741  2.69355  4.24690  2.90347  2.73739  3.18146  2.89801  2.37887  2.77519  2.98518  4.58477  3.61503
          0.03409  3.79162  4.51397  0.61958  0.77255  0.48576  0.95510
    149   2.99588  4.41733  4.32308  3.87250  3.26263  4.11821  4.59113  1.26960  3.67599  1.78311  3.18605  4.14130  4.49157  4.01990  3.88885  3.53055  3.27394  1.80138  5.18198  3.90749    149 i - - -
          2.68618  4.42225  2.77519  2.73123  3.46354  2.40513  3.72494  3.29354  2.67741  2.69355  4.24690  2.90347  2.73739  3.18146  2.89801  2.37887  2.77519  2.98518  4.58477  3.61503
          0.03409  3.79162  4.51397  0.61958  0.77255  0.48576  0.95510
    150   2.88671  4.97510  2.46048  1.14649  4.31185  3.22469  3.80744  3.74972  2.67802  3.38099  4.36095  2.89367  3.82614  3.02634  3.07663  2.87889  3.19114  3.44284  5.49894  4.22371    150 e - - -
          2.68618  4.42225  2.77519  2.73123  3.46354  2.40513  3.72494  3.29354  2.67741  2.69355  4.24690  2.90347  2.73739  3.18146  2.89801  2.37887  2.77519  2.98518  4.58477  3.61503
          0.03409  3.79162  4.51397  0.61958  0.77255  0.48576  0.95510
    151   2.50108  1.12059  3.99831  3.72116  3.73314  3.13919  4.38628  2.86537  3.54817  2.78360  3.90317  3.72976  3.83973  3.89787  3.68618  2.77221  2.96136  2.61498  5.16421  4.02082    151 c - - -
          2.68618  4.42225  2.77519  2.73123  3.46354  2.40513  3.72494  3.29354  2.67741  2.69355  4.24690  2.90347  2.73739  3.18146  2.89801  2.37887  2.77519  2.98518  4.58477  3.61503
          0.03409  3.79162  4.51397  0.61958  0.77255  0.48576  0.95510
    152   2.90614  5.01569  1.04144  2.29222  4.38279  3.15242  3.86541  3.95331  2.93517  3.57717  4.55565  2.84357  3.79980  3.10604  3.43854  2.87925  3.24379  3.60191  5.56698  4.27187    152 d - - -
          2.68618  4.42225  2.77519  2.73123  3.46354  2.40513  3.72494  3.29354  2.67741  2.69355  4.24690  2.90347  2.73739  3.18146  2.89801  2.37887  2.77519  2.98518  4.58477  3.61503
          0.03409  3.79162  4.51397  0.61958  0.77255  0.48576  0.95510
    153   3.15847  4.58492  4.12694  3.82792  1.15416  3.86349  3.84679  2.69425  3.73739  2.08416  3.43788  3.92922  4.32544  3.92834  3.87707  3.43138  3.46037  2.67860  4.12344  2.50206    153 f - - -
          2.68618  4.42225  2.77519  2.73123  3.46354  2.40513  3.72494  3.29354  2.67741  2.69355  4.24690  2.90347  2.73739  3.18146  2.89801  2.37887  2.77519  2.98518  4.58477  3.61503
          0.03409  3.79162  4.51397  0.61958  0.77255  0.48576  0.95510
    154   2.96822  4.41235  4.21620  3.83075  3.32201  3.97531  4.57534  1.18431  3.65710  1.92732  3.27270  4.08750  4.41631  4.01511  3.86305  3.46463  3.26972  1.85051  5.19445  3.92419    154 i - - -
          2.68618  4.42225  2.77519  2.73123  3.46354  2.40513  3.72494  3.29354  2.67741  2.69355  4.24690  2.90347  2.73739  3.18146  2.89801  2.37887  2.77519  2.98518  4.58477  3.61503
          0.03409  3.79162  4.51397  0.61958  0.77255  0.48576  0.95510
    155   2.74469  4.31196  4.01135  3.67417  3.49333  3.63774  4.49056  2.06228  3.54059  2.19613  3.47312  3.87630  4.20432  3.90723  3.76044  3.13793  3.10923  1.13391  5.26331  3.98887    155 v - - -
          2.68618  4.42225  2.77519  2.73123  3.46354  2.40513  3.72494  3.29354  2.67741  2.69355  4.24690  2.90347  2.73739  3.18146  2.89801  2.37887  2.77519  2.98518  4.58477  3.61503
          0.03409  3.79162  4.51397  0.61958  0.77255  0.48576  0.95510
    156   2.57046  4.35141  3.22739  3.11780  4.25689  0.86560  4.24104  3.83865  3.28778  3.50259  4.47940  3.39225  3.73993  3.61875  3.53075  2.74045  3.04550  3.38283  5.37141  4.35680    156 g - - -
          2.68618  4.42225  2.77519  2.73123  3.46354  2.40513  3.72494  3.29354  2.67741  2.69355  4.24690  2.90347  2.73739  3.18146  2.89801  2.37887  2.77519  2.98518  4.58477  3.61503
          0.03409  3.79162  4.51397  0.61958  0.77255  0.48576  0.95510
    157   2.50108  1.12059  3.99831  3.72116  3.73314  3.13919  4.38628  2.86537  3.54817  2.78360  3.90317  3.72976  3.83973  3.89787  3.68618  2.77221  2.96136  2.61498  5.16421  4.02082    157 c - - -
          2.68618  4.42225  2.77519  2.73123  3.46354  2.40513  3.72494  3.29354  2.67741  2.69355  4.24690  2.90347  2.73739  3.18146  2.89801  2.37887  2.77519  2.98518  4.58477  3.61503
          0.03409  3.79162  4.51397  0.61958  0.77255  0.48576  0.95510
    158   2.84942  5.04296  1.14470  2.22101  4.37877  3.13479  3.81277  3.94464  2.86881  3.57605  4.52441  2.74894  3.78258  3.03798  3.38958  2.81336  3.18519  3.57869  5.61077  4.24037    158 d - - -
          2.68618  4.42225  2.77519  2.73123  3.46354  2.40513  3.72494  3.29354  2.67741  2.69355  4.24690  2.90347  2.73739  3.18146  2.89801  2.37887  2.77519  2.98518  4.58477  3.61503
          0.03409  3.79162  4.51397  0.61958  0.77255  0.48576  0.95510
    159   2.57046  4.35141  3.22739  3.11780  4.25689  0.86560  4.24104  3.83865  3.28778  3.50259  4.47940  3.39225  3.73993  3.61875  3.53075  2.74045  3.04550  3.38283  5.37141  4.35680    159 g - - -
          2.68618  4.42225  2.77519  2.73123  3.46354  2.40513  3.72494  3.29354  2.67741  2.69355  4.24690  2.90347  2.73739  3.18146  2.89801  2.37887  2.77519  2.98518  4.58477  3.61503
          0.03409  3.79162  4.51397  0.61958  0.77255  0.48576  0.95510
    160   3.15847  4.58492  4.12694  3.82792  1.15416  3.86349  3.84679  2.69425  3.73739  2.08416  3.43788  3.92922  4.32544  3.92834  3.87707  3.43138  3.46037  2.67860  4.12344  2.50206    160 f - - -
          2.68618  4.42225  2.77519  2.73123  3.46354  2.40513  3.72494  3.29354  2.67741  2.69355  4.24690  2.90347  2.73739  3.18146  2.89801  2.37887  2.77519  2.98518  4.58477  3.61503
          0.03409  3.79162  4.51397  0.61958  0.77255  0.48576  0.95510
    161   2.91303  4.74135  3.05299  2.80688  3.23272  3.38316  1.32528  3.60312  2.65239  3.10648  4.14479  3.21865  3.93236  3.17267  2.92192  2.98507  3.21453  3.34000  4.69855  3.18631    161 h - - -
          2.68618  4.42225  2.77519  2.73123  3.46354  2.40513  3.72494  3.29354  2.67741  2.69355  4.24690  2.90347  2.73739  3.18146  2.89801  2.37887  2.77519  2.98518  4.58477  3.61503
          0.03409  3.79162  4.51397  0.61958  0.77255  0.48576  0.95510
    162   2.57046  4.35141  3.22739  3.11780  4.25689  0.86560  4.24104  3.83865  3.28778  3.50259  4.47940  3.39225  3.73993  3.61875  3.53075  2.74045  3.04550  3.38283  5.37141  4.35680    162 g - - -
          2.68618  4.42225  2.77519  2.73123  3.46354  2.40513  3.72494  3.29354  2.67741  2.69355  4.24690  2.90347  2.73739  3.18146  2.89801  2.37887  2.77519  2.98518  4.58477  3.61503
          0.03409  3.79162  4.51397  0.61958  0.77255  0.48576  0.95510
    163   2.96822  4.41235  4.21620  3.83075  3.32201  3.97531  4.57534  1.18431  3.65710  1.92732  3.27270  4.08750  4.41631  4.01511  3.86305  3.46463  3.26972  1.85051  5.19445  3.92419    163 i - - -
          2.68618  4.42225  2.77519  2.73123  3.46354  2.40513  3.72494  3.29354  2.67741  2.69355  4.24690  2.90347  2.73739  3.18146  2.89801  2.37887  2.77519  2.98518  4.58477  3.61503
          0.03409  3.79162  4.51397  0.61958  0.77255  0.48576  0.95510
    164   2.50108  1.12059  3.99831  3.72116  3.73314  3.13919  4.38628  2.86537  3.54817  2.78360  3.90317  3.72976  3.83973  3.89787  3.68618  2.77221  2.96136  2.61498  5.16421  4.02082    164 c - - -
          2.68618  4.42225  2.77519  2.73123  3.46354  2.40513  3.72494  3.29354  2.67741  2.69355  4.24690  2.90347  2.73739  3.18146  2.89801  2.37887  2.77519  2.98518  4.58477  3.61503
          0.03409  3.79162  4.51397  0.61958  0.77255  0.48576  0.95510
    165   2.91786  4.75850  3.40063  2.93161  4.09260  3.41857  3.77223  3.63048  2.21448  3.16135  4.16574  3.29649  3.92698  2.99843  1.10977  3.00716  3.19059  3.35846  5.20974  4.03963    165 r - - -
          2.68618  4.42225  2.77519  2.73123  3.46354  2.40513  3.72494  3.29354  2.67741  2.69355  4.24690  2.90347  2.73739  3.18146  2.89801  2.37887  2.77519  2.98518  4.58477  3.61503
          0.03409  3.79162  4.51397  0.61958  0.77255  0.48576  0.95510
    166   2.65123  4.41963  3.25008  3.07922  4.07740  3.11182  4.16170  3.60390  3.12993  3.23885  4.28680  3.39300  0.99272  3.52129  3.38287  2.81671  3.08696  3.25833  5.28430  4.19770    166 p - - -
          2.68618  4.42225  2.77519  2.73123  3.46354  2.40513  3.72494  3.29354  2.67741  2.69355  4.24690  2.90347  2.73739  3.18146  2.89801  2.37887  2.77519  2.98518  4.58477  3.61503
          0.03409  3.79162  4.51397  0.61958  0.77255  0.48576  0.95510
    167   2.91303  4.74135  3.05299  2.80688  3.23272  3.38316  1.32528  3.60312  2.65239  3.10648  4.14479  3.21865  3.93236  3.17267  2.92192  2.98507  3.21453  3.34000  4.69855  3.18631    167 h - - -
          2.68618  4.42225  2.77519  2.73123  3.46354  2.40513  3.72494  3.29354  2.67741  2.69355  4.24690  2.90347  2.73739  3.18146  2.89801  2.37887  2.77519  2.98518  4.58477  3.61503
          0.03409  3.79162  4.51397  0.61958  0.77255  0.48576  0.95510
    168   2.96822  4.41235  4.21620  3.83075  3.32201  3.97531  4.57534  1.18431  3.65710  1.92732  3.27270  4.08750  4.41631  4.01511  3.86305  3.46463  3.26972  1.85051  5.19445  3.92419    168 i - - -
          2.68618  4.42225  2.77519  2.73123  3.46354  2.40513  3.72494  3.29354  2.67741  2.69355  4.24690  2.90347  2.73739  3.18146  2.89801  2.37887  2.77519  2.98518  4.58477  3.61503
          0.03409  3.79162  4.51397  0.61958  0.77255  0.48576  0.95510
    169   1.13709  4.15554  3.38335  3.17337  3.97440  2.98171  4.20458  3.08815  3.18757  2.97314  4.01588  3.34253  3.71350  3.53677  3.44234  2.50754  2.77940  2.75677  5.40980  4.20148    169 a - - -
          2.68618  4.42225  2.77519  2.73123  3.46354  2.40513  3.72494  3.29354  2.67741  2.69355  4.24690  2.90347  2.73739  3.18146  2.89801  2.37887  2.77519  2.98518  4.58477  3.61503
          0.03409  3.79162  4.51397  0.61958  0.77255  0.48576  0.95510
    170   2.90614  5.01569  1.04144  2.29222  4.38279  3.15242  3.86541  3.95331  2.93517  3.57717  4.55565  2.84357  3.79980  3.10604  3.43854  2.87925  3.24379  3.60191  5.56698  4.27187    170 d - - -
          2.68618  4.42225  2.77519  2.73123  3.46354  2.40513  3.72494  3.29354  2.67741  2.69355  4.24690  2.90347  2.73739  3.18146  2.89801  2.37887  2.77519  2.98518  4.58477  3.61503
          0.03409  3.79162  4.51397  0.61958  0.77255  0.48576  0.95510
    171   2.27897  4.19709  3.13966  2.95386  3.99668  2.92863  4.06490  3.50932  3.02202  3.23668  4.17117  3.19027  3.66122  3.37825  3.30908  1.21996  2.75344  3.06230  5.37619  4.08027    171 s - - -
          2.68618  4.42225  2.77519  2.73123  3.46354  2.40513  3.72494  3.29354  2.67741  2.69355  4.24690  2.90347  2.73739  3.18146  2.89801  2.37887  2.77519  2.98518  4.58477  3.61503
          0.03409  3.79162  4.51397  0.61958  0.77255  0.48576  0.95510
    172   3.06642  4.55393  4.05841  3.70018  3.10862  3.87723  4.38133  2.31108  3.46862  0.98182  3.16100  3.98320  4.32807  3.85643  3.65701  3.44189  3.36526  2.32696  4.95629  3.66023    172 l - - -
          2.68618  4.42225  2.77519  2.73123  3.46354  2.40513  3.72494  3.29354  2.67741  2.69355  4.24690  2.90347  2.73739  3.18146  2.89801  2.37887  2.77519  2.98518  4.58477  3.61503
          0.03409  3.79162  4.51397  0.61958  0.77255  0.48576  0.95510
    173   2.65069  4.68207  2.57629  2.47821  4.04434  3.12844  3.82966  3.70952  2.72943  3.36800  4.30245  1.38030  3.77230  3.08707  3.10028  2.70942  3.02235  3.33336  5.35840  3.98425    173 n - - -
          2.68618  4.42225  2.77519  2.73123  3.46354  2.40513  3.72494  3.29354  2.67741  2.69355  4.24690  2.90347  2.73739  3.18146  2.89801  2.37887  2.77519  2.98518  4.58477  3.61503
          0.03409  3.79162  4.51397  0.61958  0.77255  0.48576  0.95510
    174   3.17077  4.64627  3.95240  3.58131  2.00775  3.93722  3.47645  3.02849  3.44914  2.47535  3.69515  3.68921  4.32770  3.66765  3.64479  3.32280  3.42422  2.92134  3.75423  1.23177    174 y - - -
          2.68618  4.42225  2.77519  2.73123  3.46354  2.40513  3.72494  3.29354  2.67741  2.69355  4.24690  2.90347  2.73739  3.18146  2.89801  2.37887  2.77519  2.98518  4.58477  3.61503
          0.03409  3.79162  4.51397  0.61958  0.77255  0.48576  0.95510
    175   3.15847  4.58492  4.12694  3.82792  1.15416  3.86349  3.84679  2.69425  3.73739  2.08416  3.43788  3.92922  4.32544  3.92834  3.87707  3.43138  3.46037  2.67860  4.12344  2.50206    175 f - - -
          2.68618  4.42225  2.77519  2.73123  3.46354  2.40513  3.72494  3.29354  2.67741  2.69355  4.24690  2.90347  2.73739  3.18146  2.89801  2.37887  2.77519  2.98518  4.58477  3.61503
          0.03409  3.79162  4.51397  0.61958  0.77255  0.48576  0.95510
    176   2.27897  4.19709  3.13966  2.95386  3.99668  2.92863  4.06490  3.50932  3.02202  3.23668  4.17117  3.19027  3.66122  3.37825  3.30908  1.21996  2.75344  3.06230  5.37619  4.08027    176 s - - -
          2.68618  4.42225  2.77519  2.73123  3.46354  2.40513  3.72494  3.29354  2.67741  2.69355  4.24690  2.90347  2.73739  3.18146  2.89801  2.37887  2.77519  2.98518  4.58477  3.61503
          0.03409  3.79162  4.51397  0.61958  0.77255  0.48576  0.95510
    177   2.91303  4.74135  3.05299  2.80688  3.23272  3.38316  1.32528  3.60312  2.65239  3.10648  4.14479  3.21865  3.93236  3.17267  2.92192  2.98507  3.21453  3.34000  4.69855  3.18631    177 h - - -
          2.68618  4.42225  2.77519  2.73123  3.46354  2.40513  3.72494  3.29354  2.67741  2.69355  4.24690  2.90347  2.73739  3.18146  2.89801  2.37887  2.77519  2.98518  4.58477  3.61503
          0.03409  3.79162  4.51397  0.61958  0.77255  0.48576  0.95510
    178   2.27897  4.19709  3.13966  2.95386  3.99668  2.92863  4.06490  3.50932  3.02202  3.23668  4.17117  3.19027  3.66122  3.37825  3.30908  1.21996  2.75344  3.06230  5.37619  4.08027    178 s - - -
          2.68618  4.42225  2.77519  2.73123  3.46354  2.40513  3.72494  3.29354  2.67741  2.69355  4.24690  2.90347  2.73739  3.18146  2.89801  2.37887  2.77519  2.98518  4.58477  3.61503
          0.03409  3.79162  4.51397  0.61958  0.77255  0.48576  0.95510
    179   3.13433  4.65607  3.72045  3.43661  2.30318  3.73714  3.58719  3.15517  3.29644  2.62951  3.83928  3.62669  4.21389  3.62196  3.49594  3.27840  3.42120  3.02220  3.94316  1.11177    179 y - - -
          2.68618  4.42225  2.77519  2.73123  3.46354  2.40513  3.72494  3.29354  2.67741  2.69355  4.24690  2.90347  2.73739  3.18146  2.89801  2.37887  2.77519  2.98518  4.58477  3.61503
          0.03409  3.79162  4.51397  0.61958  0.77255  0.48576  0.95510
    180   2.65123  4.41963  3.25008  3.07922  4.07740  3.11182  4.16170  3.60390  3.12993  3.23885  4.28680  3.39300  0.99272  3.52129  3.38287  2.81671  3.08696  3.25833  5.28430  4.19770    180 p - - -
          2.68618  4.42225  2.77519  2.73123  3.46354  2.40513  3.72494  3.29354  2.67741  2.69355  4.24690  2.90347  2.73739  3.18146  2.89801  2.37887  2.77519  2.98518  4.58477  3.61503
          0.03409  3.79162  4.51397  0.61958  0.77255  0.48576  0.95510
    181   3.15847  4.58492  4.12694  3.82792  1.15416  3.86349  3.84679  2.69425  3.73739  2.08416  3.43788  3.92922  4.32544  3.92834  3.87707  3.43138  3.46037  2.67860  4.12344  2.50206    181 f - - -
          2.68618  4.42225  2.77519  2.73123  3.46354  2.40513  3.72494  3.29354  2.67741  2.69355  4.24690  2.90347  2.73739  3.18146  2.89801  2.37887  2.77519  2.98518  4.58477  3.61503
          0.03409  3.79162  4.51397  0.61958  0.77255  0.48576  0.95510
    182   2.27897  4.19709  3.13966  2.95386  3.99668  2.92863  4.06490  3.50932  3.02202  3.23668  4.17117  3.19027  3.66122  3.37825  3.30908  1.21996  2.75344  3.06230  5.37619  4.08027    182 s - - -
          2.68618  4.42225  2.77519  2.73123  3.46354  2.40513  3.72494  3.29354  2.67741  2.69355  4.24690  2.90347  2.73739  3.18146  2.89801  2.37887  2.77519  2.98518  4.58477  3.61503
          0.03409  3.79162  4.51397  0.61958  0.77255  0.48576  0.95510
    183   3.20789  4.61026  3.97171  3.65931  2.59285  3.64295  3.80772  3.22990  3.38394  2.63787  3.86727  3.82514  4.15451  3.77599  3.52591  3.41221  3.50469  3.11802  1.06564  2.59954    183 w - - -
          2.68618  4.42225  2.77519  2.73123  3.46354  2.40513  3.72494  3.29354  2.67741  2.69355  4.24690  2.90347  2.73739  3.18146  2.89801  2.37887  2.77519  2.98518  4.58477  3.61503
          0.03409  3.79162  4.51397  0.61958  0.77255  0.48576  0.95510
    184   3.06642  4.55393  4.05841  3.70018  3.10862  3.87723  4.38133  2.31108  3.46862  0.98182  3.16100  3.98320  4.32807  3.85643  3.65701  3.44189  3.36526  2.32696  4.95629  3.66023    184 l - - -
          2.68618  4.42225  2.77519  2.73123  3.46354  2.40513  3.72494  3.29354  2.67741  2.69355  4.24690  2.90347  2.73739  3.18146  2.89801  2.37887  2.77519  2.98518  4.58477  3.61503
          0.03409  3.79162  4.51397  0.61958  0.77255  0.48576  0.95510
    185   1.13709  4.15554  3.38335  3.17337  3.97440  2.98171  4.20458  3.08815  3.18757  2.97314  4.01588  3.34253  3.71350  3.53677  3.44234  2.50754  2.77940  2.75677  5.40980  4.20148    185 a - - -
          2.68618  4.42225  2.77519  2.73123  3.46354  2.40513  3.72494  3.29354  2.67741  2.69355  4.24690  2.90347  2.73739  3.18146  2.89801  2.37887  2.77519  2.98518  4.58477  3.61503
          0.03409  3.79162  4.51397  0.61958  0.77255  0.48576  0.95510
    186   2.96822  4.41235  4.21620  3.83075  3.32201  3.97531  4.57534  1.18431  3.65710  1.92732  3.27270  4.08750  4.41631  4.01511  3.86305  3.46463  3.26972  1.85051  5.19445  3.92419    186 i - - -
          2.68618  4.42225  2.77519  2.73123  3.46354  2.40513  3.72494  3.29354  2.67741  2.69355  4.24690  2.90347  2.73739  3.18146  2.89801  2.37887  2.77519  2.98518  4.58477  3.61503
          0.03409  3.79162  4.51397  0.61958  0.77255  0.48576  0.95510
    187   3.06642  4.55393  4.05841  3.70018  3.10862  3.87723  4.38133  2.31108  3.46862  0.98182  3.16100  3.98320  4.32807  3.85643  3.65701  3.44189  3.36526  2.32696  4.95629  3.66023    187 l - - -
          2.68618  4.42225  2.77519  2.73123  3.46354  2.40513  3.72494  3.29354  2.67741  2.69355  4.24690  2.90347  2.73739  3.18146  2.89801  2.37887  2.77519  2.98518  4.58477  3.61503
          0.03409  3.79162  4.51397  0.61958  0.77255  0.48576  0.95510
    188   1.13709  4.15554  3.38335  3.17337  3.97440  2.98171  4.20458  3.08815  3.18757  2.97314  4.01588  3.34253  3.71350  3.53677  3.44234  2.50754  2.77940  2.75677  5.40980  4.20148    188 a - - -
          2.68618  4.42225  2.77519  2.73123  3.46354  2.40513  3.72494  3.29354  2.67741  2.69355  4.24690  2.90347  2.73739  3.18146  2.89801  2.37887  2.77519  2.98518  4.58477  3.61503
          0.03409  3.79162  4.51397  0.61958  0.77255  0.48576  0.95510
    189   2.88671  4.97510  2.46048  1.14649  4.31185  3.22469  3.80744  3.74972  2.67802  3.38099  4.36095  2.89367  3.82614  3.02634  3.07663  2.87889  3.19114  3.44284  5.49894  4.22371    189 e - - -
          2.68618  4.42225  2.77519  2.73123  3.46354  2.40513  3.72494  3.29354  2.67741  2.69355  4.24690  2.90347  2.73739  3.18146  2.89801  2.37887  2.77519  2.98518  4.58477  3.61503
          0.03409  3.79162  4.51397  0.61958  0.77255  0.48576  0.95510
    190   2.90835  4.47085  3.96350  3.55268  3.17690  3.77365  4.30665  2.34462  3.32444  1.78560  1.54244  3.83960  4.23546  3.71272  3.53890  3.24816  3.21294  2.34085  5.00582  3.75935    190 m - - -
          2.68618  4.42225  2.77519  2.73123  3.46354  2.40513  3.72494  3.29354  2.67741  2.69355  4.24690  2.90347  2.73739  3.18146  2.89801  2.37887  2.77519  2.98518  4.58477  3.61503
          0.03409  3.79162  4.51397  0.61958  0.77255  0.48576  0.95510
    191   2.27897  4.19709  3.13966  2.95386  3.99668  2.92863  4.06490  3.50932  3.02202  3.23668  4.17117  3.19027  3.66122  3.37825  3.30908  1.21996  2.75344  3.06230  5.37619  4.08027    191 s - - -
          2.68618  4.42225  2.77519  2.73123  3.46354  2.40513  3.72494  3.29354  2.67741  2.69355  4.24690  2.90347  2.73739  3.18146  2.89801  2.37887  2.77519  2.98518  4.58477  3.61503
          0.03409  3.79162  4.51397  0.61958  0.77255  0.48576  0.95510
    192   2.65123  4.41963  3.25008  3.07922  4.07740  3.11182  4.16170  3.60390  3.12993  3.23885  4.28680  3.39300  0.99272  3.52129  3.38287  2.81671  3.08696  3.25833  5.28430  4.19770    192 p - - -
          2.68618  4.42225  2.77519  2.73123  3.46354  2.40513  3.72494  3.29354  2.67741  2.69355  4.24690  2.90347  2.73739  3.18146  2.89801  2.37887  2.77519  2.98518  4.58477  3.61503
          0.03409  3.79162  4.51397  0.61958  0.77255  0.48576  0.95510
    193   2.96822  4.41235  4.21620  3.83075  3.32201  3.97531  4.57534  1.18431  3.65710  1.92732  3.27270  4.08750  4.41631  4.01511  3.86305  3.46463  3.26972  1.85051  5.19445  3.92419    193 i - - -
          2.68618  4.42225  2.77519  2.73123  3.46354  2.40513  3.72494  3.29354  2.67741  2.69355  4.24690  2.90347  2.73739  3.18146  2.89801  2.37887  2.77519  2.98518  4.58477  3.61503
          0.03409  3.79162  4.51397  0.61958  0.77255  0.48576  0.95510
    194   2.27897  4.19709  3.13966  2.95386  3.99668  2.92863  4.06490  3.50932  3.02202  3.23668  4.17117  3.19027  3.66122  3.37825  3.30908  1.21996  2.75344  3.06230  5.37619  4.08027    194 s - - -
          2.68618  4.42225  2.77519  2.73123  3.46354  2.40513  3.72494  3.29354  2.67741  2.69355  4.24690  2.90347  2.73739  3.18146  2.89801  2.37887  2.77519  2.98518  4.58477  3.61503
          0.03409  3.79162  4.51397  0.61958  0.77255  0.48576  0.95510
    195   2.91786  4.75850  3.40063  2.93161  4.09260  3.41857  3.77223  3.63048  2.21448  3.16135  4.16574  3.29649  3.92698  2.99843  1.10977  3.00716  3.19059  3.35846  5.20974  4.03963    195 r - - -
          2.68618  4.42225  2.77519  2.73123  3.46354  2.40513  3.72494  3.29354  2.67741  2.69355  4.24690  2.90347  2.73739  3.18146  2.89801  2.37887  2.77519  2.98518  4.58477  3.61503
          0.03409  3.79162  4.51397  0.61958  0.77255  0.48576  0.95510
    196   2.90614  5.01569  1.04144  2.29222  4.38279  3.15242  3.86541  3.95331  2.93517  3.57717  4.55565  2.84357  3.79980  3.10604  3.43854  2.87925  3.24379  3.60191  5.56698  4.27187    196 d - - -
          2.68618  4.42225  2.77519  2.73123  3.46354  2.40513  3.72494  3.29354  2.67741  2.69355  4.24690  2.90347  2.73739  3.18146  2.89801  2.37887  2.77519  2.98518  4.58477  3.61503
          0.03409  3.79162  4.51397  0.61958  0.77255  0.48576  0.95510
    197   2.74469  4.31196  4.01135  3.67417  3.49333  3.63774  4.49056  2.06228  3.54059  2.19613  3.47312  3.87630  4.20432  3.90723  3.76044  3.13793  3.10923  1.13391  5.26331  3.98887    197 v - - -
          2.68618  4.42225  2.77519  2.73123  3.46354  2.40513  3.72494  3.29354  2.67741  2.69355  4.24690  2.90347  2.73739  3.18146  2.89801  2.37887  2.77519  2.98518  4.58477  3.61503
          0.03409  3.79162  4.51397  0.61958  0.77255  0.48576  0.95510
    198   2.96822  4.41235  4.21620  3.83075  3.32201  3.97531  4.57534  1.18431  3.65710  1.92732  3.27270  4.08750  4.41631  4.01511  3.86305  3.46463  3.26972  1.85051  5.19445  3.92419    198 i - - -
          2.68618  4.42225  2.77519  2.73123  3.46354  2.40513  3.72494  3.29354  2.67741  2.69355  4.24690  2.90347  2.73739  3.18146  2.89801  2.37887  2.77519  2.98518  4.58477  3.61503
          0.03409  3.79162  4.51397  0.61958  0.77255  0.48576  0.95510
    199   3.15847  4.58492  4.12694  3.82792  1.15416  3.86349  3.84679  2.69425  3.73739  2.08416  3.43788  3.92922  4.32544  3.92834  3.87707  3.43138  3.46037  2.67860  4.12344  2.50206    199 f - - -
          2.68618  4.42225  2.77519  2.73123  3.46354  2.40513  3.72494  3.29354  2.67741  2.69355  4.24690  2.90347  2.73739  3.18146  2.89801  2.37887  2.77519  2.98518  4.58477  3.61503
          0.03409  3.79162  4.51397  0.61958  0.77255  0.48576  0.95510
    200   2.27897  4.19709  3.13966  2.95386  3.99668  2.92863  4.06490  3.50932  3.02202  3.23668  4.17117  3.19027  3.66122  3.37825  3.30908  1.21996  2.75344  3.06230  5.37619  4.08027    200 s - - -
          2.68618  4.42225  2.77519  2.73123  3.46354  2.40513  3.72494  3.29354  2.67741  2.69355  4.24690  2.90347  2.73739  3.18146  2.89801  2.37887  2.77519  2.98518  4.58477  3.61503
          0.03409  3.79162  4.51397  0.61958  0.77255  0.48576  0.95510
    201   2.27897  4.19709  3.13966  2.95386  3.99668  2.92863  4.06490  3.50932  3.02202  3.23668  4.17117  3.19027  3.66122  3.37825  3.30908  1.21996  2.75344  3.06230  5.37619  4.08027    201 s - - -
          2.68618  4.42225  2.77519  2.73123  3.46354  2.40513  3.72494  3.29354  2.67741  2.69355  4.24690  2.90347  2.73739  3.18146  2.89801  2.37887  2.77519  2.98518  4.58477  3.61503
          0.03409  3.79162  4.51397  0.61958  0.77255  0.48576  0.95510
    202   2.91303  4.74135  3.05299  2.80688  3.23272  3.38316  1.32528  3.60312  2.65239  3.10648  4.14479  3.21865  3.93236  3.17267  2.92192  2.98507  3.21453  3.34000  4.69855  3.18631    202 h - - -
          2.68618  4.42225  2.77519  2.73123  3.46354  2.40513  3.72494  3.29354  2.67741  2.69355  4.24690  2.90347  2.73739  3.18146  2.89801  2.37887  2.77519  2.98518  4.58477  3.61503
          0.03409  3.79162  4.51397  0.61958  0.77255  0.48576  0.95510
    203   2.88671  4.97510  2.46048  1.14649  4.31185  3.22469  3.80744  3.74972  2.67802  3.38099  4.36095  2.89367  3.82614  3.02634  3.07663  2.87889  3.19114  3.44284  5.49894  4.22371    203 e - - -
          2.68618  4.42225  2.77519  2.73123  3.46354  2.40513  3.72494  3.29354  2.67741  2.69355  4.24690  2.90347  2.73739  3.18146  2.89801  2.37887  2.77519  2.98518  4.58477  3.61503
          0.03409  3.79162  4.51397  0.61958  0.77255  0.48576  0.95510
    204   2.37313  4.21727  3.35998  3.11085  3.90093  3.05853  4.13385  3.01837  3.05218  2.88461  3.94223  3.33175  3.75672  3.45166  3.31345  2.57373  1.31696  2.72204  5.34604  4.11821    204 t - - -
          2.68618  4.42225  2.77519  2.73123  3.46354  2.40513  3.72494  3.29354  2.67741  2.69355  4.24690  2.90347  2.73739  3.18146  2.89801  2.37887  2.77519  2.98518  4.58477  3.61503
          0.03409  3.79162  4.51397  0.61958  0.77255  0.48576  0.95510
    205   2.57046  4.35141  3.22739  3.11780  4.25689  0.86560  4.24104  3.83865  3.28778  3.50259  4.47940  3.39225  3.73993  3.61875  3.53075  2.74045  3.04550  3.38283  5.37141  4.35680    205 g - - -
          2.68618  4.42225  2.77519  2.73123  3.46354  2.40513  3.72494  3.29354  2.67741  2.69355  4.24690  2.90347  2.73739  3.18146  2.89801  2.37887  2.77519  2.98518  4.58477  3.61503
          0.03409  3.79162  4.51397  0.61958  0.77255  0.48576  0.95510
    206   3.06642  4.55393  4.05841  3.70018  3.10862  3.87723  4.38133  2.31108  3.46862  0.98182  3.16100  3.98320  4.32807  3.85643  3.65701  3.44189  3.36526  2.32696  4.95629  3.66023    206 l - - -
          2.68618  4.42225  2.77519  2.73123  3.46354  2.40513  3.72494  3.29354  2.67741  2.69355  4.24690  2.90347  2.73739  3.18146  2.89801  2.37887  2.77519  2.98518  4.58477  3.61503
          0.03409  3.79162  4.51397  0.61958  0.77255  0.48576  0.95510
    207   1.13709  4.15554  3.38335  3.17337  3.97440  2.98171  4.20458  3.08815  3.18757  2.97314  4.01588  3.34253  3.71350  3.53677  3.44234  2.50754  2.77940  2.75677  5.40980  4.20148    207 a - - -
          2.68618  4.42225  2.77519  2.73123  3.46354  2.40513  3.72494  3.29354  2.67741  2.69355  4.24690  2.90347  2.73739  3.18146  2.89801  2.37887  2.77519  2.98518  4.58477  3.61503
          0.03409  3.79162  4.51397  0.61958  0.77255  0.48576  0.95510
    208   3.06642  4.55393  4.05841  3.70018  3.10862  3.87723  4.38133  2.31108  3.46862  0.98182  3.16100  3.98320  4.32807  3.85643  3.65701  3.44189  3.36526  2.32696  4.95629  3.66023    208 l - - -
          2.68618  4.42225  2.77519  2.73123  3.46354  2.40513  3.72494  3.29354  2.67741  2.69355  4.24690  2.90347  2.73739  3.18146  2.89801  2.37887  2.77519  2.98518  4.58477  3.61503
          0.03409  3.79162  4.51397  0.61958  0.77255  0.48576  0.95510
    209   3.15847  4.58492  4.12694  3.82792  1.15416  3.86349  3.84679  2.69425  3.73739  2.08416  3.43788  3.92922  4.32544  3.92834  3.87707  3.43138  3.46037  2.67860  4.12344  2.50206    209 f - - -
          2.68618  4.42225  2.77519  2.73123  3.46354  2.40513  3.72494  3.29354  2.67741  2.69355  4.24690  2.90347  2.73739  3.18146  2.89801  2.37887  2.77519  2.98518  4.58477  3.61503
          0.03409  3.79162  4.51397  0.61958  0.77255  0.48576  0.95510
    210   2.37313  4.21727  3.35998  3.11085  3.90093  3.05853  4.13385  3.01837  3.05218  2.88461  3.94223  3.33175  3.75672  3.45166  3.31345  2.57373  1.31696  2.72204  5.34604  4.11821    210 t - - -
          2.68618  4.42225  2.77519  2.73123  3.46354  2.40513  3.72494  3.29354  2.67741  2.69355  4.24690  2.90347  2.73739  3.18146  2.89801  2.37887  2.77519  2.98518  4.58477  3.61503
          0.03409  3.79162  4.51397  0.61958  0.77255  0.48576  0.95510
    211   2.90835  4.47085  3.96350  3.55268  3.17690  3.77365  4.30665  2.34462  3.32444  1.78560  1.54244  3.83960  4.23546  3.71272  3.53890  3.24816  3.21294  2.34085  5.00582  3.75935    211 m - - -
          2.68618  4.42225  2.77519  2.73123  3.46354  2.40513  3.72494  3.29354  2.67741  2.69355  4.24690  2.90347  2.73739  3.18146  2.89801  2.37887  2.77519  2.98518  4.58477  3.61503
          0.03409  3.79162  4.51397  0.61958  0.77255  0.48576  0.95510
    212   2.91786  4.75850  3.40063  2.93161  4.09260  3.41857  3.77223  3.63048  2.21448  3.16135  4.16574  3.29649  3.92698  2.99843  1.10977  3.00716  3.19059  3.35846  5.20974  4.03963    212 r - - -
          2.68618  4.42225  2.77519  2.73123  3.46354  2.40513  3.72494  3.29354  2.67741  2.69355  4.24690  2.90347  2.73739  3.18146  2.89801  2.37887  2.77519  2.98518  4.58477  3.61503
          0.03409  3.79162  4.51397  0.61958  0.77255  0.48576  0.95510
    213   2.27897  4.19709  3.13966  2.95386  3.99668  2.92863  4.06490  3.50932  3.02202  3.23668  4.17117  3.19027  3.66122  3.37825  3.30908  1.21996  2.75344  3.06230  5.37619  4.08027    213 s - - -
          2.68618  4.42225  2.77519  2.73123  3.46354  2.40513  3.72494  3.29354  2.67741  2.69355  4.24690  2.90347  2.73739  3.18146  2.89801  2.37887  2.77519  2.98518  4.58477  3.61503
          0.03409  3.79162  4.51397  0.61958  0.77255  0.48576  0.95510
    214   2.65123  4.41963  3.25008  3.07922  4.07740  3.11182  4.16170  3.60390  3.12993  3.23885  4.28680  3.39300  0.99272  3.52129  3.38287  2.81671  3.08696  3.25833  5.28430  4.19770    214 p - - -
          2.68618  4.42225  2.77519  2.73123  3.46354  2.40513  3.72494  3.29354  2.67741  2.69355  4.24690  2.90347  2.73739  3.18146  2.89801  2.37887  2.77519  2.98518  4.58477  3.61503
          0.03409  3.79162  4.51397  0.61958  0.77255  0.48576  0.95510
    215   2.91786  4.75850  3.40063  2.93161  4.09260  3.41857  3.77223  3.63048  2.21448  3.16135  4.16574  3.29649  3.92698  2.99843  1.10977  3.00716  3.19059  3.35846  5.20974  4.03963    215 r - - -
          2.68618  4.42225  2.77519  2.73123  3.46354  2.40513  3.72494  3.29354  2.67741  2.69355  4.24690  2.90347  2.73739  3.18146  2.89801  2.37887  2.77519  2.98518  4.58477  3.61503
          0.03409  3.79162  4.51397  0.61958  0.77255  0.48576  0.95510
    216   2.82399  4.32402  4.20112  3.76145  3.42702  3.88592  4.55414  1.83155  3.60525  2.04679  3.33592  3.99741  4.35516  3.95123  3.84239  3.29680  3.14187  1.20989  5.28088  4.00932    216 v - - -
          2.68618  4.42225  2.77519  2.73123  3.46354  2.40513  3.72494  3.29354  2.67741  2.69355  4.24690  2.90347  2.73739  3.18146  2.89801  2.37887  2.77519  2.98518  4.58477  3.61503
          0.03409  3.79162  4.51397  0.61958  0.77255  0.48576  0.95510
    217   2.27897  4.19709  3.13966  2.95386  3.99668  2.92863  4.06490  3.50932  3.02202  3.23668  4.17117  3.19027  3.66122  3.37825  3.30908  1.21996  2.75344  3.06230  5.37619  4.08027    217 s - - -
          2.68618  4.42225  2.77519  2.73123  3.46354  2.40513  3.72494  3.29354  2.67741  2.69355  4.24690  2.90347  2.73739  3.18146  2.89801  2.37887  2.77519  2.98518  4.58477  3.61503
          0.03409  3.79162  4.51397  0.61958  0.77255  0.48576  0.95510
    218   2.91786  4.75850  3.40063  2.93161  4.09260  3.41857  3.77223  3.63048  2.21448  3.16135  4.16574  3.29649  3.92698  2.99843  1.10977  3.00716  3.19059  3.35846  5.20974  4.03963    218 r - - -
          2.68618  4.42225  2.77519  2.73123  3.46354  2.40513  3.72494  3.29354  2.67741  2.69355  4.24690  2.90347  2.73739  3.18146  2.89801  2.37887  2.77519  2.98518  4.58477  3.61503
          0.03409  3.79162  4.51397  0.61958  0.77255  0.48576  0.95510
    219   2.96822  4.41235  4.21620  3.83075  3.32201  3.97531  4.57534  1.18431  3.65710  1.92732  3.27270  4.08750  4.41631  4.01511  3.86305  3.46463  3.26972  1.85051  5.19445  3.92419    219 i - - -
          2.68618  4.42225  2.77519  2.73123  3.46354  2.40513  3.72494  3.29354  2.67741  2.69355  4.24690  2.90347  2.73739  3.18146  2.89801  2.37887  2.77519  2.98518  4.58477  3.61503
          0.03409  3.79162  4.51397  0.61958  0.77255  0.48576  0.95510
    220   3.13433  4.65607  3.72045  3.43661  2.30318  3.73714  3.58719  3.15517  3.29644  2.62951  3.83928  3.62669  4.21389  3.62196  3.49594  3.27840  3.42120  3.02220  3.94316  1.11177    220 y - - -
          2.68618  4.42225  2.77519  2.73123  3.46354  2.40513  3.72494  3.29354  2.67741  2.69355  4.24690  2.90347  2.73739  3.18146  2.89801  2.37887  2.77519  2.98518  4.58477  3.61503
          0.03409  3.79162  4.51397  0.61958  0.77255  0.48576  0.95510
    221   3.06642  4.55393  4.05841  3.70018  3.10862  3.87723  4.38133  2.31108  3.46862  0.98182  3.16100  3.98320  4.32807  3.85643  3.65701  3.44189  3.36526  2.32696  4.95629  3.66023    221 l - - -
          2.68618  4.42225  2.77519  2.73123  3.46354  2.40513  3.72494  3.29354  2.67741  2.69355  4.24690  2.90347  2.73739  3.18146  2.89801  2.37887  2.77519  2.98518  4.58477  3.61503
          0.03409  3.79162  4.51397  0.61958  0.77255  0.48576  0.95510
    222   2.82091  4.79998  2.85414  2.61008  3.95706  3.31488  3.76682  3.57757  2.43716  3.08778  4.12036  3.06816  3.86874  1.38547  2.72194  2.87323  3.11910  3.31305  5.24475  3.93380    222 q - - -
          2.68618  4.42225  2.77519  2.73123  3.46354  2.40513  3.72494  3.29354  2.67741  2.69355  4.24690  2.90347  2.73739  3.18146  2.89801  2.37887  2.77519  2.98518  4.58477  3.61503
          0.03409  3.79162  4.51397  0.61958  0.77255  0.48576  0.95510
    223   2.50108  1.12059  3.99831  3.72116  3.73314  3.13919  4.38628  2.86537  3.54817  2.78360  3.90317  3.72976  3.83973  3.89787  3.68618  2.77221  2.96136  2.61498  5.16421  4.02082    223 c - - -
          2.68618  4.42225  2.77519  2.73123  3.46354  2.40513  3.72494  3.29354  2.67741  2.69355  4.24690  2.90347  2.73739  3.18146  2.89801  2.37887  2.77519  2.98518  4.58477  3.61503
          0.03409  3.79162  4.51397  0.61958  0.77255  0.48576  0.95510
    224   2.28460  4.22669  3.05572  2.85384  3.97893  2.94489  3.92169  3.53898  2.92142  3.22684  4.13326  3.12929  3.60952  3.28556  3.22716  1.31349  2.74279  3.08681  5.36019  4.03893    224 s - - -
          2.68618  4.42225  2.77519  2.73123  3.46354  2.40513  3.72494  3.29354  2.67741  2.69355  4.24690  2.90347  2.73739  3.18146  2.89801  2.37887  2.77519  2.98518  4.58477  3.61503
          0.03409  3.79162  4.51397  0.61958  0.77255  0.48576  0.95510
    225   2.65123  4.41963  3.25008  3.07922  4.07740  3.11182  4.16170  3.60390  3.12993  3.23885  4.28680  3.39300  0.99272  3.52129  3.38287  2.81671  3.08696  3.25833  5.28430  4.19770    225 p - - -
          2.68618  4.42225  2.77519  2.73123  3.46354  2.40513  3.72494  3.29354  2.67741  2.69355  4.24690  2.90347  2.73739  3.18146  2.89801  2.37887  2.77519  2.98518  4.58477  3.61503
          0.03409  3.79162  4.51397  0.61958  0.77255  0.48576  0.95510
    226   2.26414  4.20135  3.01475  2.87360  4.17569  1.36170  4.07470  3.66664  3.04923  3.37446  4.25862  3.13541  3.63564  3.36721  3.35479  2.28973  2.74577  3.15868  5.49411  4.24802    226 g - - -
          2.68618  4.42225  2.77519  2.73123  3.46354  2.40513  3.72494  3.29354  2.67741  2.69355  4.24690  2.90347  2.73739  3.18146  2.89801  2.37887  2.77519  2.98518  4.58477  3.61503
          0.03409  3.79162  4.51397  0.61958  0.77255  0.48576  0.95510
    227   2.88671  4.97510  2.46048  1.14649  4.31185  3.22469  3.80744  3.74972  2.67802  3.38099  4.36095  2.89367  3.82614  3.02634  3.07663  2.87889  3.19114  3.44284  5.49894  4.22371    227 e - - -
          2.68618  4.42225  2.77519  2.73123  3.46354  2.40513  3.72494  3.29354  2.67741  2.69355  4.24690  2.90347  2.73739  3.18146  2.89801  2.37887  2.77519  2.98518  4.58477  3.61503
          0.03409  3.79162  4.51397  0.61958  0.77255  0.48576  0.95510
    228   2.65980  4.65008  2.67032  2.54874  4.00121  3.13231  3.86175  3.69621  2.75982  3.35303  4.31044  1.30989  3.78124  3.13619  3.11014  2.73127  3.04011  3.32664  5.31681  3.95676    228 n - - -
          2.68618  4.42225  2.77519  2.73123  3.46354  2.40513  3.72494  3.29354  2.67741  2.69355  4.24690  2.90347  2.73739  3.18146  2.89801  2.37887  2.77519  2.98518  4.58477  3.61503
          0.03409  3.79162  4.51397  0.61958  0.77255  0.48576  0.95510
    229   2.96822  4.41235  4.21620  3.83075  3.32201  3.97531  4.57534  1.18431  3.65710  1.92732  3.27270  4.08750  4.41631  4.01511  3.86305  3.46463  3.26972  1.85051  5.19445  3.92419    229 i - - -
          2.68618  4.42225  2.77519  2.73123  3.46354  2.40513  3.72494  3.29354  2.67741  2.69355  4.24690  2.90347  2.73739  3.18146  2.89801  2.37887  2.77519  2.98518  4.58477  3.61503
          0.03409  3.79162  4.51397  0.61958  0.77255  0.48576  0.95510
    230   2.88671  4.97510  2.46048  1.14649  4.31185  3.22469  3.80744  3.74972  2.67802  3.38099  4.36095  2.89367  3.82614  3.02634  3.07663  2.87889  3.19114  3.44284  5.49894  4.22371    230 e - - -
          2.68618  4.42225  2.77519  2.73123  3.46354  2.40513  3.72494  3.29354  2.67741  2.69355  4.24690  2.90347  2.73739  3.18146  2.89801  2.37887  2.77519  2.98518  4.58477  3.61503
          0.03409  3.79162  4.51397  0.61958  0.77255  0.48576  0.95510
    231   2.82156  5.12479  2.16405  1.33090  4.43481  3.18090  3.71015  3.88312  2.63583  3.48784  4.38262  2.72333  3.78084  2.89664  3.11945  2.76811  3.11277  3.52797  5.64300  4.25167    231 e - - -
          2.68618  4.42225  2.77519  2.73123  3.46354  2.40513  3.72494  3.29354  2.67741  2.69355  4.24690  2.90347  2.73739  3.18146  2.89801  2.37887  2.77519  2.98518  4.58477  3.61503
          0.03409  3.79162  4.51397  0.61958  0.77255  0.48576  0.95510
    232   3.20789  4.61026  3.97171  3.65931  2.59285  3.64295  3.80772  3.22990  3.38394  2.63787  3.86727  3.82514  4.15451  3.77599  3.52591  3.41221  3.50469  3.11802  1.06564  2.59954    232 w - - -
          2.68618  4.42225  2.77519  2.73123  3.46354  2.40513  3.72494  3.29354  2.67741  2.69355  4.24690  2.90347  2.73739  3.18146  2.89801  2.37887  2.77519  2.98518  4.58477  3.61503
          0.03409  3.79162  4.51397  0.61958  0.77255  0.48576  0.95510
    233   2.25694  4.18772  3.11644  2.92184  4.03701  2.91715  4.04872  3.52831  2.99372  3.24610  4.15909  3.16431  3.55576  3.34656  3.28940  1.26230  2.72940  3.06736  5.40814  4.11995    233 s - - -
          2.68618  4.42225  2.77519  2.73123  3.46354  2.40513  3.72494  3.29354  2.67741  2.69355  4.24690  2.90347  2.73739  3.18146  2.89801  2.37887  2.77519  2.98518  4.58477  3.61503
          0.03409  3.79162  4.51397  0.61958  0.77255  0.48576  0.95510
    234   2.57046  4.35141  3.22739  3.11780  4.25689  0.86560  4.24104  3.83865  3.28778  3.50259  4.47940  3.39225  3.73993  3.61875  3.53075  2.74045  3.04550  3.38283  5.37141  4.35680    234 g - - -
          2.68618  4.42225  2.77519  2.73123  3.46354  2.40513  3.72494  3.29354  2.67741  2.69355  4.24690  2.90347  2.73739  3.18146  2.89801  2.37887  2.77519  2.98518  4.58477  3.61503
          0.03409  3.79162  4.51397  0.61958  0.77255  0.48576  0.95510
    235   2.27897  4.19709  3.13966  2.95386  3.99668  2.92863  4.06490  3.50932  3.02202  3.23668  4.17117  3.19027  3.66122  3.37825  3.30908  1.21996  2.75344  3.06230  5.37619  4.08027    235 s - - -
          2.68618  4.42225  2.77519  2.73123  3.46354  2.40513  3.72494  3.29354  2.67741  2.69355  4.24690  2.90347  2.73739  3.18146  2.89801  2.37887  2.77519  2.98518  4.58477  3.61503
          0.03409  3.79162  4.51397  0.61958  0.77255  0.48576  0.95510
    236   2.85614  4.84825  3.24806  2.73942  4.13814  3.46763  3.62346  3.62709  2.01448  3.13390  4.07484  3.13611  3.91880  2.67077  1.40455  2.90731  3.08877  3.34222  5.25101  4.01313    236 r - - -
          2.68618  4.42225  2.77519  2.73123  3.46354  2.40513  3.72494  3.29354  2.67741  2.69355  4.24690  2.90347  2.73739  3.18146  2.89801  2.37887  2.77519  2.98518  4.58477  3.61503
          0.03409  3.79162  4.51397  0.61958  0.77255  0.48576  0.95510
    237   2.96822  4.41235  4.21620  3.83075  3.32201  3.97531  4.57534  1.18431  3.65710  1.92732  3.27270  4.08750  4.41631  4.01511  3.86305  3.46463  3.26972  1.85051  5.19445  3.92419    237 i - - -
          2.68618  4.42225  2.77519  2.73123  3.46354  2.40513  3.72494  3.29354  2.67741  2.69355  4.24690  2.90347  2.73739  3.18146  2.89801  2.37887  2.77519  2.98518  4.58477  3.61503
          0.03409  3.79162  4.51397  0.61958  0.77255  0.48576  0.95510
    238   3.20789  4.61026  3.97171  3.65931  2.59285  3.64295  3.80772  3.22990  3.38394  2.63787  3.86727  3.82514  4.15451  3.77599  3.52591  3.41221  3.50469  3.11802  1.06564  2.59954    238 w - - -
          2.68618  4.42225  2.77519  2.73123  3.46354  2.40513  3.72494  3.29354  2.67741  2.69355  4.24690  2.90347  2.73739  3.18146  2.89801  2.37887  2.77519  2.98518  4.58477  3.61503
          0.03409  3.79162  4.51397  0.61958  0.77255  0.48576  0.95510
    239   2.90614  5.01569  1.04144  2.29222  4.38279  3.15242  3.86541  3.95331  2.93517  3.57717  4.55565  2.84357  3.79980  3.10604  3.43854  2.87925  3.24379  3.60191  5.56698  4.27187    239 d - - -
          2.68618  4.42225  2.77519  2.73123  3.46354  2.40513  3.72494  3.29354  2.67741  2.69355  4.24690  2.90347  2.73739  3.18146  2.89801  2.37887  2.77519  2.98518  4.58477  3.61503
          0.03409  3.79162  4.51397  0.61958  0.77255  0.48576  0.95510
    240   3.06642  4.55393  4.05841  3.70018  3.10862  3.87723  4.38133  2.31108  3.46862  0.98182  3.16100  3.98320  4.32807  3.85643  3.65701  3.44189  3.36526  2.32696  4.95629  3.66023    240 l - - -
          2.68618  4.42225  2.77519  2.73123  3.46354  2.40513  3.72494  3.29354  2.67741  2.69355  4.24690  2.90347  2.73739  3.18146  2.89801  2.37887  2.77519  2.98518  4.58477  3.61503
          0.03409  3.79162  4.51397  0.61958  0.77255  0.48576  0.95510
    241   3.06642  4.55393  4.05841  3.70018  3.10862  3.87723  4.38133  2.31108  3.46862  0.98182  3.16100  3.98320  4.32807  3.85643  3.65701  3.44189  3.36526  2.32696  4.95629  3.66023    241 l - - -
          2.68618  4.42225  2.77519  2.73123  3.46354  2.40513  3.72494  3.29354  2.67741  2.69355  4.24690  2.90347  2.73739  3.18146  2.89801  2.37887  2.77519  2.98518  4.58477  3.61503
          0.03409  3.79162  4.51397  0.61958  0.77255  0.48576  0.95510
    242   2.82091  4.79998  2.85414  2.61008  3.95706  3.31488  3.76682  3.57757  2.43716  3.08778  4.12036  3.06816  3.86874  1.38547  2.72194  2.87323  3.11910  3.31305  5.24475  3.93380    242 q - - -
          2.68618  4.42225  2.77519  2.73123  3.46354  2.40513  3.72494  3.29354  2.67741  2.69355  4.24690  2.90347  2.73739  3.18146  2.89801  2.37887  2.77519  2.98518  4.58477  3.61503
          0.03409  3.79162  4.51397  0.61958  0.77255  0.48576  0.95510
    243   2.52404  4.29743  3.41490  3.01813  3.42474  3.34487  3.93726  2.71094  2.88527  1.77474  3.53515  3.33567  3.89616  3.28773  3.17294  2.20371  2.86353  2.51606  4.98376  3.65139    243 l - - -
          2.68618  4.42225  2.77519  2.73123  3.46354  2.40513  3.72494  3.29354  2.67741  2.69355  4.24690  2.90347  2.73739  3.18146  2.89801  2.37887  2.77519  2.98518  4.58477  3.61503
          0.03409  3.79162  4.51397  0.61958  0.77255  0.48576  0.95510
    244   2.91786  4.75850  3.40063  2.93161  4.09260  3.41857  3.77223  3.63048  2.21448  3.16135  4.16574  3.29649  3.92698  2.99843  1.10977  3.00716  3.19059  3.35846  5.20974  4.03963    244 r - - -
          2.68618  4.42225  2.77519  2.73123  3.46354  2.40513  3.72494  3.29354  2.67741  2.69355  4.24690  2.90347  2.73739  3.18146  2.89801  2.37887  2.77519  2.98518  4.58477  3.61503
          0.03409  3.79162  4.51397  0.61958  0.77255  0.48576  0.95510
    245   2.96822  4.41235  4.21620  3.83075  3.32201  3.97531  4.57534  1.18431  3.65710  1.92732  3.27270  4.08750  4.41631  4.01511  3.86305  3.46463  3.26972  1.85051  5.19445  3.92419    245 i - - -
          2.68618  4.42225  2.77519  2.73123  3.46354  2.40513  3.72494  3.29354  2.67741  2.69355  4.24690  2.90347  2.73739  3.18146  2.89801  2.37887  2.77519  2.98518  4.58477  3.61503
          0.03409  3.79162  4.51397  0.61958  0.77255  0.48576  0.95510
    246   2.88671  4.97510  2.46048  1.14649  4.31185  3.22469  3.80744  3.74972  2.67802  3.38099  4.36095  2.89367  3.82614  3.02634  3.07663  2.87889  3.19114  3.44284  5.49894  4.22371    246 e - - -
          2.68618  4.42225  2.77519  2.73123  3.46354  2.40513  3.72494  3.29354  2.67741  2.69355  4.24690  2.90347  2.73739  3.18146  2.89801  2.37887  2.77519  2.98518  4.58477  3.61503
          0.03409  3.79162  4.51397  0.61958  0.77255  0.48576  0.95510
    247   2.57046  4.35141  3.22739  3.11780  4.25689  0.86560  4.24104  3.83865  3.28778  3.50259  4.47940  3.39225  3.73993  3.61875  3.53075  2.74045  3.04550  3.38283  5.37141  4.35680    247 g - - -
          2.68618  4.42225  2.77519  2.73123  3.46354  2.40513  3.72494  3.29354  2.67741  2.69355  4.24690  2.90347  2.73739  3.18146  2.89801  2.37887  2.77519  2.98518  4.58477  3.61503
          0.03409  3.79162  4.51397  0.61958  0.77255  0.48576  0.95510
    248   2.91786  4.75850  3.40063  2.93161  4.09260  3.41857  3.77223  3.63048  2.21448  3.16135  4.16574  3.29649  3.92698  2.99843  1.10977  3.00716  3.19059  3.35846  5.20974  4.03963    248 r - - -
          2.68618  4.42225  2.77519  2.73123  3.46354  2.40513  3.72494  3.29354  2.67741  2.69355  4.24690  2.90347  2.73739  3.18146  2.89801  2.37887  2.77519  2.98518  4.58477  3.61503
          0.03409  3.79162  4.51397  0.61958  0.77255  0.48576  0.95510
    249   2.65123  4.41963  3.25008  3.07922  4.07740  3.11182  4.16170  3.60390  3.12993  3.23885  4.28680  3.39300  0.99272  3.52129  3.38287  2.81671  3.08696  3.25833  5.28430  4.19770    249 p - - -
          2.68618  4.42225  2.77519  2.73123  3.46354  2.40513  3.72494  3.29354  2.67741  2.69355  4.24690  2.90347  2.73739  3.18146  2.89801  2.37887  2.77519  2.98518  4.58477  3.61503
          0.03409  3.79162  4.51397  0.61958  0.77255  0.48576  0.95510
    250   2.88671  4.97510  2.46048  1.14649  4.31185  3.22469  3.80744  3.74972  2.67802  3.38099  4.36095  2.89367  3.82614  3.02634  3.07663  2.87889  3.19114  3.44284  5.49894  4.22371    250 e - - -
          2.68618  4.42225  2.77519  2.73123  3.46354  2.40513  3.72494  3.29354  2.67741  2.69355  4.24690  2.90347  2.73739  3.18146  2.89801  2.37887  2.77519  2.98518  4.58477  3.61503
          0.03409  3.79162  4.51397  0.61958  0.77255  0.48576  0.95510
    251   2.90109  4.85724  3.07149  2.71098  4.22510  3.39697  3.71996  3.64979  1.15502  3.23374  4.20165  3.13826  3.90479  2.91762  2.42430  2.94964  3.16152  3.36287  5.31477  4.11663    251 k - - -
          2.68618  4.42225  2.77519  2.73123  3.46354  2.40513  3.72494  3.29354  2.67741  2.69355  4.24690  2.90347  2.73739  3.18146  2.89801  2.37887  2.77519  2.98518  4.58477  3.61503
          0.03409  3.79162  4.51397  0.61958  0.77255  0.48576  0.95510
    252   2.96822  4.41235  4.21620  3.83075  3.32201  3.97531  4.57534  1.18431  3.65710  1.92732  3.27270  4.08750  4.41631  4.01511  3.86305  3.46463  3.26972  1.85051  5.19445  3.92419    252 i - - -
          2.68618  4.42225  2.77519  2.73123  3.46354  2.40513  3.72494  3.29354  2.67741  2.69355  4.24690  2.90347  2.73739  3.18146  2.89801  2.37887  2.77519  2.98518  4.58477  3.61503
          0.03409  3.79162  4.51397  0.61958  0.77255  0.48576  0.95510
    253   2.67774  4.83951  2.29614  2.28957  4.20241  3.13401  3.75285  3.78833  2.68111  3.41617  4.30676  1.54927  3.75814  2.96851  3.12378  2.68934  3.01691  3.40504  5.49359  4.09068    253 n - - -
          2.68618  4.42225  2.77519  2.73123  3.46354  2.40513  3.72494  3.29354  2.67741  2.69355  4.24690  2.90347  2.73739  3.18146  2.89801  2.37887  2.77519  2.98518  4.58477  3.61503
          0.03409  3.79162  4.51397  0.61958  0.77255  0.48576  0.95510
    254   2.52487  4.35179  3.05151  2.99421  4.24259  0.96637  4.17365  3.79841  3.19991  3.47675  4.42586  3.29790  3.72486  3.51945  3.47546  2.68337  2.99179  3.33956  5.39671  4.32327    254 g - - -
          2.68618  4.42225  2.77519  2.73123  3.46354  2.40513  3.72494  3.29354  2.67741  2.69355  4.24690  2.90347  2.73739  3.18146  2.89801  2.37887  2.77519  2.98518  4.58477  3.61503
          0.03409  3.79162  4.51397  0.61958  0.77255  0.48576  0.95510
    255   2.57046  4.35141  3.22739  3.11780  4.25689  0.86560  4.24104  3.83865  3.28778  3.50259  4.47940  3.39225  3.73993  3.61875  3.53075  2.74045  3.04550  3.38283  5.37141  4.35680    255 g - - -
          2.68618  4.42225  2.77519  2.73123  3.46354  2.40513  3.72494  3.29354  2.67741  2.69355  4.24690  2.90347  2.73739  3.18146  2.89801  2.37887  2.77519  2.98518  4.58477  3.61503
          0.03409  3.79162  4.51397  0.61958  0.77255  0.48576  0.95510
    256   2.79447  4.97029  2.38808  1.29495  4.37656  2.95575  3.75166  3.81826  2.62588  3.43753  4.34385  2.81511  3.78890  2.95029  3.05221  2.77995  3.10132  3.46535  5.56168  4.24044    256 e - - -
          2.68618  4.42225  2.77519  2.73123  3.46354  2.40513  3.72494  3.29354  2.67741  2.69355  4.24690  2.90347  2.73739  3.18146  2.89801  2.37887  2.77519  2.98518  4.58477  3.61503
          0.03409  3.79162  4.51397  0.61958  0.77255  0.48576  0.95510
    257   2.96822  4.41235  4.21620  3.83075  3.32201  3.97531  4.57534  1.18431  3.65710  1.92732  3.27270  4.08750  4.41631  4.01511  3.86305  3.46463  3.26972  1.85051  5.19445  3.92419    257 i - - -
          2.68618  4.42225  2.77519  2.73123  3.46354  2.40513  3.72494  3.29354  2.67741  2.69355  4.24690  2.90347  2.73739  3.18146  2.89801  2.37887  2.77519  2.98518  4.58477  3.61503
          0.03409  3.79162  4.51397  0.61958  0.77255  0.48576  0.95510
    258   2.94282  4.45856  4.13376  3.63088  3.11699  3.97675  4.36595  2.09116  3.41585  1.64776  1.78033  3.93463  4.34368  3.75218  3.64204  3.34268  3.21054  2.17892  5.02017  3.80125    258 l - - -
          2.68618  4.42225  2.77519  2.73123  3.46354  2.40513  3.72494  3.29354  2.67741  2.69355  4.24690  2.90347  2.73739  3.18146  2.89801  2.37887  2.77519  2.98518  4.58477  3.61503
          0.03409  3.79162  4.51397  0.61958  0.77255  0.48576  0.95510
    259   2.85237  4.99930  2.41520  1.23268  4.32005  3.22042  3.76539  3.74263  2.59679  3.37531  4.33308  2.84597  3.81636  2.97155  3.02141  2.83628  3.15114  3.42833  5.52620  4.20996    259 e - - -
          2.68618  4.42225  2.77519  2.73123  3.46354  2.40513  3.72494  3.29354  2.67741  2.69355  4.24690  2.90347  2.73739  3.18146  2.89801  2.37887  2.77519  2.98518  4.58477  3.61503
          0.03409  3.79162  4.51397  0.61958  0.77255  0.48576  0.95510
    260   2.90109  4.85724  3.07149  2.71098  4.22510  3.39697  3.71996  3.64979  1.15502  3.23374  4.20165  3.13826  3.90479  2.91762  2.42430  2.94964  3.16152  3.36287  5.31477  4.11663    260 k - - -
          2.68618  4.42225  2.77519  2.73123  3.46354  2.40513  3.72494  3.29354  2.67741  2.69355  4.24690  2.90347  2.73739  3.18146  2.89801  2.37887  2.77519  2.98518  4.58477  3.61503
          0.03409  3.79162  4.51397  0.61958  0.77255  0.48576  0.95510
    261   2.65980  4.65008  2.67032  2.54874  4.00121  3.13231  3.86175  3.69621  2.75982  3.35303  4.31044  1.30989  3.78124  3.13619  3.11014  2.73127  3.04011  3.32664  5.31681  3.95676    261 n - - -
          2.68618  4.42225  2.77519  2.73123  3.46354  2.40513  3.72494  3.29354  2.67741  2.69355  4.24690  2.90347  2.73739  3.18146  2.89801  2.37887  2.77519  2.98518  4.58477  3.61503
          0.03409  3.79162  4.51397  0.61958  0.77255  0.48576  0.95510
    262   2.93154  4.33921  4.40585  3.91452  3.40822  4.13233  4.68275  1.51513  3.78390  1.94981  3.25398  4.17409  4.50275  4.08405  4.01657  3.51126  3.21022  1.32203  5.31983  4.09648    262 v - - -
          2.68618  4.42225  2.77519  2.73123  3.46354  2.40513  3.72494  3.29354  2.67741  2.69355  4.24690  2.90347  2.73739  3.18146  2.89801  2.37887  2.77519  2.98518  4.58477  3.61503
          0.03409  3.79162  4.51397  0.61958  0.77255  0.48576  0.95510
    263   2.74469  4.31196  4.01135  3.67417  3.49333  3.63774  4.49056  2.06228  3.54059  2.19613  3.47312  3.87630  4.20432  3.90723  3.76044  3.13793  3.10923  1.13391  5.26331  3.98887    263 v - - -
          2.68618  4.42225  2.77519  2.73123  3.46354  2.40513  3.72494  3.29354  2.67741  2.69355  4.24690  2.90347  2.73739  3.18146  2.89801  2.37887  2.77519  2.98518  4.58477  3.61503
          0.03409  3.79162  4.51397  0.61958  0.77255  0.48576  0.95510
    264   2.91303  4.74135  3.05299  2.80688  3.23272  3.38316  1.32528  3.60312  2.65239  3.10648  4.14479  3.21865  3.93236  3.17267  2.92192  2.98507  3.21453  3.34000  4.69855  3.18631    264 h - - -
          2.68618  4.42225  2.77519  2.73123  3.46354  2.40513  3.72494  3.29354  2.67741  2.69355  4.24690  2.90347  2.73739  3.18146  2.89801  2.37887  2.77519  2.98518  4.58477  3.61503
          0.03409  3.79162  4.51397  0.61958  0.77255  0.48576  0.95510
    265   3.06642  4.55393  4.05841  3.70018  3.10862  3.87723  4.38133  2.31108  3.46862  0.98182  3.16100  3.98320  4.32807  3.85643  3.65701  3.44189  3.36526  2.32696  4.95629  3.66023    265 l - - -
          2.68618  4.42225  2.77519  2.73123  3.46354  2.40513  3.72494  3.29354  2.67741  2.69355  4.24690  2.90347  2.73739  3.18146  2.89801  2.37887  2.77519  2.98518  4.58477  3.61503
          0.03409  3.79162  4.51397  0.61958  0.77255  0.48576  0.95510
    266   2.91786  4.75850  3.40063  2.93161  4.09260  3.41857  3.77223  3.63048  2.21448  3.16135  4.16574  3.29649  3.92698  2.99843  1.10977  3.00716  3.19059  3.35846  5.20974  4.03963    266 r - - -
          2.68618  4.42225  2.77519  2.73123  3.46354  2.40513  3.72494  3.29354  2.67741  2.69355  4.24690  2.90347  2.73739  3.18146  2.89801  2.37887  2.77519  2.98518  4.58477  3.61503
          0.03409  3.79162  4.51397  0.61958  0.77255  0.48576  0.95510
    267   2.27897  4.19709  3.13966  2.95386  3.99668  2.92863  4.06490  3.50932  3.02202  3.23668  4.17117  3.19027  3.66122  3.37825  3.30908  1.21996  2.75344  3.06230  5.37619  4.08027    267 s - - -
          2.68618  4.42225  2.77519  2.73123  3.46354  2.40513  3.72494  3.29354  2.67741  2.69355  4.24690  2.90347  2.73739  3.18146  2.89801  2.37887  2.77519  2.98518  4.58477  3.61503
          0.03409  3.79162  4.51397  0.61958  0.77255  0.48576  0.95510
    268   3.15847  4.58492  4.12694  3.82792  1.15416  3.86349  3.84679  2.69425  3.73739  2.08416  3.43788  3.92922  4.32544  3.92834  3.87707  3.43138  3.46037  2.67860  4.12344  2.50206    268 f - - -
          2.68618  4.42225  2.77519  2.73123  3.46354  2.40513  3.72494  3.29354  2.67741  2.69355  4.24690  2.90347  2.73739  3.18146  2.89801  2.37887  2.77519  2.98518  4.58477  3.61503
          0.03409  3.79162  4.51397  0.61958  0.77255  0.48576  0.95510
    269   2.74469  4.31196  4.01135  3.67417  3.49333  3.63774  4.49056  2.06228  3.54059  2.19613  3.47312  3.87630  4.20432  3.90723  3.76044  3.13793  3.10923  1.13391  5.26331  3.98887    269 v - - -
          2.68618  4.42225  2.77519  2.73123  3.46354  2.40513  3.72494  3.29354  2.67741  2.69355  4.24690  2.90347  2.73739  3.18146  2.89801  2.37887  2.77519  2.98518  4.58477  3.61503
          0.03409  3.79162  4.51397  0.61958  0.77255  0.48576  0.95510
    270   1.13709  4.15554  3.38335  3.17337  3.97440  2.98171  4.20458  3.08815  3.18757  2.97314  4.01588  3.34253  3.71350  3.53677  3.44234  2.50754  2.77940  2.75677  5.40980  4.20148    270 a - - -
          2.68618  4.42225  2.77519  2.73123  3.46354  2.40513  3.72494  3.29354  2.67741  2.69355  4.24690  2.90347  2.73739  3.18146  2.89801  2.37887  2.77519  2.98518  4.58477  3.61503
          0.03409  3.79162  4.51397  0.61958  0.77255  0.48576  0.95510
    271   2.88671  4.97510  2.46048  1.14649  4.31185  3.22469  3.80744  3.74972  2.67802  3.38099  4.36095  2.89367  3.82614  3.02634  3.07663  2.87889  3.19114  3.44284  5.49894  4.22371    271 e - - -
          2.68618  4.42225  2.77519  2.73123  3.46354  2.40513  3.72494  3.29354  2.67741  2.69355  4.24690  2.90347  2.73739  3.18146  2.89801  2.37887  2.77519  2.98518  4.58477  3.61503
          0.03409  3.79162  4.51397  0.61958  0.77255  0.48576  0.95510
    272   2.65980  4.65008  2.67032  2.54874  4.00121  3.13231  3.86175  3.69621  2.75982  3.35303  4.31044  1.30989  3.78124  3.13619  3.11014  2.73127  3.04011  3.32664  5.31681  3.95676    272 n - - -
          2.68618  4.42225  2.77519  2.73123  3.46354  2.40513  3.72494  3.29354  2.67741  2.69355  4.24690  2.90347  2.73739  3.18146  2.89801  2.37887  2.77519  2.98518  4.58477  3.61503
          0.03409  3.79162  4.51397  0.61958  0.77255  0.48576  0.95510
    273   2.90835  4.47085  3.96350  3.55268  3.17690  3.77365  4.30665  2.34462  3.32444  1.78560  1.54244  3.83960  4.23546  3.71272  3.53890  3.24816  3.21294  2.34085  5.00582  3.75935    273 m - - -
          2.68618  4.42225  2.77519  2.73123  3.46354  2.40513  3.72494  3.29354  2.67741  2.69355  4.24690  2.90347  2.73739  3.18146  2.89801  2.37887  2.77519  2.98518  4.58477  3.61503
          0.03409  3.79162  4.51397  0.61958  0.77255  0.48576  0.95510
    274   2.82091  4.79998  2.85414  2.61008  3.95706  3.31488  3.76682  3.57757  2.43716  3.08778  4.12036  3.06816  3.86874  1.38547  2.72194  2.87323  3.11910  3.31305  5.24475  3.93380    274 q - - -
          2.68618  4.42225  2.77519  2.73123  3.46354  2.40513  3.72494  3.29354  2.67741  2.69355  4.24690  2.90347  2.73739  3.18146  2.89801  2.37887  2.77519  2.98518  4.58477  3.61503
          0.03409  3.79162  4.51397  0.61958  0.77255  0.48576  0.95510
    275   2.90109  4.85724  3.07149  2.71098  4.22510  3.39697  3.71996  3.64979  1.15502  3.23374  4.20165  3.13826  3.90479  2.91762  2.42430  2.94964  3.16152  3.36287  5.31477  4.11663    275 k - - -
          2.68618  4.42225  2.77519  2.73123  3.46354  2.40513  3.72494  3.29354  2.67741  2.69355  4.24690  2.90347  2.73739  3.18146  2.89801  2.37887  2.77519  2.98518  4.58477  3.61503
          0.03409  3.79162  4.51397  0.61958  0.77255  0.48576  0.95510
    276   2.57046  4.35141  3.22739  3.11780  4.25689  0.86560  4.24104  3.83865  3.28778  3.50259  4.47940  3.39225  3.73993  3.61875  3.53075  2.74045  3.04550  3.38283  5.37141  4.35680    276 g - - -
          2.68618  4.42225  2.77519  2.73123  3.46354  2.40513  3.72494  3.29354  2.67741  2.69355  4.24690  2.90347  2.73739  3.18146  2.89801  2.37887  2.77519  2.98518  4.58477  3.61503
          0.03409  3.79162  4.51397  0.61958  0.77255  0.48576  0.95510
    277   2.88887  4.77130  3.43532  2.88366  3.94180  3.47600  3.69518  3.53808  2.13427  3.05222  4.04342  3.25536  3.93733  2.91593  1.24532  2.97102  3.13294  3.28277  4.89586  3.88936    277 r - - -
          2.68618  4.42225  2.77519  2.73123  3.46354  2.40513  3.72494  3.29354  2.67741  2.69355  4.24690  2.90347  2.73739  3.18146  2.89801  2.37887  2.77519  2.98518  4.58477  3.61503
          0.03409  3.79162  4.51397  0.61958  0.77255  0.48576  0.95510
    278   3.06642  4.55393  4.05841  3.70018  3.10862  3.87723  4.38133  2.31108  3.46862  0.98182  3.16100  3.98320  4.32807  3.85643  3.65701  3.44189  3.36526  2.32696  4.95629  3.66023    278 l - - -
          2.68618  4.42225  2.77519  2.73123  3.46354  2.40513  3.72494  3.29354  2.67741  2.69355  4.24690  2.90347  2.73739  3.18146  2.89801  2.37887  2.77519  2.98518  4.58477  3.61503
          0.03409  3.79162  4.51397  0.61958  0.77255  0.48576  0.95510
    279   3.15847  4.58492  4.12694  3.82792  1.15416  3.86349  3.84679  2.69425  3.73739  2.08416  3.43788  3.92922  4.32544  3.92834  3.87707  3.43138  3.46037  2.67860  4.12344  2.50206    279 f - - -
          2.68618  4.42225  2.77519  2.73123  3.46354  2.40513  3.72494  3.29354  2.67741  2.69355  4.24690  2.90347  2.73739  3.18146  2.89801  2.37887  2.77519  2.98518  4.58477  3.61503
          0.03409  3.79162  4.51397  0.61958  0.77255  0.48576  0.95510
    280   3.06642  4.55393  4.05841  3.70018  3.10862  3.87723  4.38133  2.31108  3.46862  0.98182  3.16100  3.98320  4.32807  3.85643  3.65701  3.44189  3.36526  2.32696  4.95629  3.66023    280 l - - -
          2.68618  4.42225  2.77519  2.73123  3.46354  2.40513  3.72494  3.29354  2.67741  2.69355  4.24690  2.90347  2.73739  3.18146  2.89801  2.37887  2.77519  2.98518  4.58477  3.61503
          0.03409  3.79162  4.51397  0.61958  0.77255  0.48576  0.95510
    281   1.13709  4.15554  3.38335  3.17337  3.97440  2.98171  4.20458  3.08815  3.18757  2.97314  4.01588  3.34253  3.71350  3.53677  3.44234  2.50754  2.77940  2.75677  5.40980  4.20148    281 a - - -
          2.68618  4.42225  2.77519  2.73123  3.46354  2.40513  3.72494  3.29354  2.67741  2.69355  4.24690  2.90347  2.73739  3.18146  2.89801  2.37887  2.77519  2.98518  4.58477  3.61503
          0.03409  3.79162  4.51397  0.61958  0.77255  0.48576  0.95510
    282   2.57046  4.35141  3.22739  3.11780  4.25689  0.86560  4.24104  3.83865  3.28778  3.50259  4.47940  3.39225  3.73993  3.61875  3.53075  2.74045  3.04550  3.38283  5.37141  4.35680    282 g - - -
          2.68618  4.42225  2.77519  2.73123  3.46354  2.40513  3.72494  3.29354  2.67741  2.69355  4.24690  2.90347  2.73739  3.18146  2.89801  2.37887  2.77519  2.98518  4.58477  3.61503
          0.03409  3.79162  4.51397  0.61958  0.77255  0.48576  0.95510
    283   2.90614  5.01569  1.04144  2.29222  4.38279  3.15242  3.86541  3.95331  2.93517  3.57717  4.55565  2.84357  3.79980  3.10604  3.43854  2.87925  3.24379  3.60191  5.56698  4.27187    283 d - - -
          2.68618  4.42225  2.77519  2.73123  3.46354  2.40513  3.72494  3.29354  2.67741  2.69355  4.24690  2.90347  2.73739  3.18146  2.89801  2.37887  2.77519  2.98518  4.58477  3.61503
          0.03409  3.79162  4.51397  0.61958  0.77255  0.48576  0.95510
    284   1.13709  4.15554  3.38335  3.17337  3.97440  2.98171  4.20458  3.08815  3.18757  2.97314  4.01588  3.34253  3.71350  3.53677  3.44234  2.50754  2.77940  2.75677  5.40980  4.20148    284 a - - -
          2.68618  4.42225  2.77519  2.73123  3.46354  2.40513  3.72494  3.29354  2.67741  2.69355  4.24690  2.90347  2.73739  3.18146  2.89801  2.37887  2.77519  2.98518  4.58477  3.61503
          0.03409  3.79162  4.51397  0.61958  0.77255  0.48576  0.95510
    285   1.13709  4.15554  3.38335  3.17337  3.97440  2.98171  4.20458  3.08815  3.18757  2.97314  4.01588  3.34253  3.71350  3.53677  3.44234  2.50754  2.77940  2.75677  5.40980  4.20148    285 a - - -
          2.68618  4.42225  2.77519  2.73123  3.46354  2.40513  3.72494  3.29354  2.67741  2.69355  4.24690  2.90347  2.73739  3.18146  2.89801  2.37887  2.77519  2.98518  4.58477  3.61503
          0.03409  3.79162  4.51397  0.61958  0.77255  0.48576  0.95510
    286   2.91303  4.74135  3.05299  2.80688  3.23272  3.38316  1.32528  3.60312  2.65239  3.10648  4.14479  3.21865  3.93236  3.17267  2.92192  2.98507  3.21453  3.34000  4.69855  3.18631    286 h - - -
          2.68618  4.42225  2.77519  2.73123  3.46354  2.40513  3.72494  3.29354  2.67741  2.69355  4.24690  2.90347  2.73739  3.18146  2.89801  2.37887  2.77519  2.98518  4.58477  3.61503
          0.03409  3.79162  4.51397  0.61958  0.77255  0.48576  0.95510
    287   2.96822  4.41235  4.21620  3.83075  3.32201  3.97531  4.57534  1.18431  3.65710  1.92732  3.27270  4.08750  4.41631  4.01511  3.86305  3.46463  3.26972  1.85051  5.19445  3.92419    287 i - - -
          2.68618  4.42225  2.77519  2.73123  3.46354  2.40513  3.72494  3.29354  2.67741  2.69355  4.24690  2.90347  2.73739  3.18146  2.89801  2.37887  2.77519  2.98518  4.58477  3.61503
          0.03409  3.79162  4.51397  0.61958  0.77255  0.48576  0.95510
    288   2.74469  4.31196  4.01135  3.67417  3.49333  3.63774  4.49056  2.06228  3.54059  2.19613  3.47312  3.87630  4.20432  3.90723  3.76044  3.13793  3.10923  1.13391  5.26331  3.98887    288 v - - -
          2.68618  4.42225  2.77519  2.73123  3.46354  2.40513  3.72494  3.29354  2.67741  2.69355  4.24690  2.90347  2.73739  3.18146  2.89801  2.37887  2.77519  2.98518  4.58477  3.61503
          0.03409  3.79162  4.51397  0.61958  0.77255  0.48576  0.95510
    289   2.65123  4.41963  3.25008  3.07922  4.07740  3.11182  4.16170  3.60390  3.12993  3.23885  4.28680  3.39300  0.99272  3.52129  3.38287  2.81671  3.08696  3.25833  5.28430  4.19770    289 p - - -
          2.68618  4.42225  2.77519  2.73123  3.46354  2.40513  3.72494  3.29354  2.67741  2.69355  4.24690  2.90347  2.73739  3.18146  2.89801  2.37887  2.77519  2.98518  4.58477  3.61503
          0.03409  3.79162  4.51397  0.61958  0.77255  0.48576  0.95510
    290   2.65123  4.41963  3.25008  3.07922  4.07740  3.11182  4.16170  3.60390  3.12993  3.23885  4.28680  3.39300  0.99272  3.52129  3.38287  2.81671  3.08696  3.25833  5.28430  4.19770    290 p - - -
          2.68618  4.42225  2.77519  2.73123  3.46354  2.40513  3.72494  3.29354  2.67741  2.69355  4.24690  2.90347  2.73739  3.18146  2.89801  2.37887  2.77519  2.98518  4.58477  3.61503
          0.03409  3.79162  4.51397  0.61958  0.77255  0.48576  0.95510
    291   2.27897  4.19709  3.13966  2.95386  3.99668  2.92863  4.06490  3.50932  3.02202  3.23668  4.17117  3.19027  3.66122  3.37825  3.30908  1.21996  2.75344  3.06230  5.37619  4.08027    291 s - - -
          2.68618  4.42225  2.77519  2.73123  3.46354  2.40513  3.72494  3.29354  2.67741  2.69355  4.24690  2.90347  2.73739  3.18146  2.89801  2.37887  2.77519  2.98518  4.58477  3.61503
          0.03409  3.79162  4.51397  0.61958  0.77255  0.48576  0.95510
    292   1.13709  4.15554  3.38335  3.17337  3.97440  2.98171  4.20458  3.08815  3.18757  2.97314  4.01588  3.34253  3.71350  3.53677  3.44234  2.50754  2.77940  2.75677  5.40980  4.20148    292 a - - -
          2.68618  4.42225  2.77519  2.73123  3.46354  2.40513  3.72494  3.29354  2.67741  2.69355  4.24690  2.90347  2.73739  3.18146  2.89801  2.37887  2.77519  2.98518  4.58477  3.61503
          0.03409  3.79162  4.51397  0.61958  0.77255  0.48576  0.95510
    293   1.13709  4.15554  3.38335  3.17337  3.97440  2.98171  4.20458  3.08815  3.18757  2.97314  4.01588  3.34253  3.71350  3.53677  3.44234  2.50754  2.77940  2.75677  5.40980  4.20148    293 a - - -
          2.68618  4.42225  2.77519  2.73123  3.46354  2.40513  3.72494  3.29354  2.67741  2.69355  4.24690  2.90347  2.73739  3.18146  2.89801  2.37887  2.77519  2.98518  4.58477  3.61503
          0.03409  3.79162  4.51397  0.61958  0.77255  0.48576  0.95510
    294   2.90109  4.85724  3.07149  2.71098  4.22510  3.39697  3.71996  3.64979  1.15502  3.23374  4.20165  3.13826  3.90479  2.91762  2.42430  2.94964  3.16152  3.36287  5.31477  4.11663    294 k - - -
          2.68618  4.42225  2.77519  2.73123  3.46354  2.40513  3.72494  3.29354  2.67741  2.69355  4.24690  2.90347  2.73739  3.18146  2.89801  2.37887  2.77519  2.98518  4.58477  3.61503
          0.03409  3.79162  4.51397  0.61958  0.77255  0.48576  0.95510
    295   2.57046  4.35141  3.22739  3.11780  4.25689  0.86560  4.24104  3.83865  3.28778  3.50259  4.47940  3.39225  3.73993  3.61875  3.53075  2.74045  3.04550  3.38283  5.37141  4.35680    295 g - - -
          2.68618  4.42225  2.77519  2.73123  3.46354  2.40513  3.72494  3.29354  2.67741  2.69355  4.24690  2.90347  2.73739  3.18146  2.89801  2.37887  2.77519  2.98518  4.58477  3.61503
          0.03409  3.79162  4.51397  0.61958  0.77255  0.48576  0.95510
    296   3.06642  4.55393  4.05841  3.70018  3.10862  3.87723  4.38133  2.31108  3.46862  0.98182  3.16100  3.98320  4.32807  3.85643  3.65701  3.44189  3.36526  2.32696  4.95629  3.66023    296 l - - -
          2.68618  4.42225  2.77519  2.73123  3.46354  2.40513  3.72494  3.29354  2.67741  2.69355  4.24690  2.90347  2.73739  3.18146  2.89801  2.37887  2.77519  2.98518  4.58477  3.61503
          0.03409  3.79162  4.51397  0.61958  0.77255  0.48576  0.95510
    297   2.65980  4.65008  2.67032  2.54874  4.00121  3.13231  3.86175  3.69621  2.75982  3.35303  4.31044  1.30989  3.78124  3.13619  3.11014  2.73127  3.04011  3.32664  5.31681  3.95676    297 n - - -
          2.68618  4.42225  2.77519  2.73123  3.46354  2.40513  3.72494  3.29354  2.67741  2.69355  4.24690  2.90347  2.73739  3.18146  2.89801  2.37887  2.77519  2.98518  4.58477  3.61503
          0.03409  3.79162  4.51397  0.61958  0.77255  0.48576  0.95510
    298   3.06642  4.55393  4.05841  3.70018  3.10862  3.87723  4.38133  2.31108  3.46862  0.98182  3.16100  3.98320  4.32807  3.85643  3.65701  3.44189  3.36526  2.32696  4.95629  3.66023    298 l - - -
          2.68618  4.42225  2.77519  2.73123  3.46354  2.40513  3.72494  3.29354  2.67741  2.69355  4.24690  2.90347  2.73739  3.18146  2.89801  2.37887  2.77519  2.98518  4.58477  3.61503
          0.03409  3.79162  4.51397  0.61958  0.77255  0.48576  0.95510
    299   1.13709  4.15554  3.38335  3.17337  3.97440  2.98171  4.20458  3.08815  3.18757  2.97314  4.01588  3.34253  3.71350  3.53677  3.44234  2.50754  2.77940  2.75677  5.40980  4.20148    299 a - - -
          2.68618  4.42225  2.77519  2.73123  3.46354  2.40513  3.72494  3.29354  2.67741  2.69355  4.24690  2.90347  2.73739  3.18146  2.89801  2.37887  2.77519  2.98518  4.58477  3.61503
          0.03409  3.79162  4.51397  0.61958  0.77255  0.48576  0.95510
    300   2.96822  4.41235  4.21620  3.83075  3.32201  3.97531  4.57534  1.18431  3.65710  1.92732  3.27270  4.08750  4.41631  4.01511  3.86305  3.46463  3.26972  1.85051  5.19445  3.92419    300 i - - -
          2.68618  4.42225  2.77519  2.73123  3.46354  2.40513  3.72494  3.29354  2.67741  2.69355  4.24690  2.90347  2.73739  3.18146  2.89801  2.37887  2.77519  2.98518  4.58477  3.61503
          0.03409  3.79162  4.51397  0.61958  0.77255  0.48576  0.95510
    301   2.27897  4.19709  3.13966  2.95386  3.99668  2.92863  4.06490  3.50932  3.02202  3.23668  4.17117  3.19027  3.66122  3.37825  3.30908  1.21996  2.75344  3.06230  5.37619  4.08027    301 s - - -
          2.68618  4.42225  2.77519  2.73123  3.46354  2.40513  3.72494  3.29354  2.67741  2.69355  4.24690  2.90347  2.73739  3.18146  2.89801  2.37887  2.77519  2.98518  4.58477  3.61503
          0.03409  3.79162  4.51397  0.61958  0.77255  0.48576  0.95510
    302   2.90614  5.01569  1.04144  2.29222  4.38279  3.15242  3.86541  3.95331  2.93517  3.57717  4.55565  2.84357  3.79980  3.10604  3.43854  2.87925  3.24379  3.60191  5.56698  4.27187    302 d - - -
          2.68618  4.42225  2.77519  2.73123  3.46354  2.40513  3.72494  3.29354  2.67741  2.69355  4.24690  2.90347  2.73739  3.18146  2.89801  2.37887  2.77519  2.98518  4.58477  3.61503
          0.03409  3.79162  4.51397  0.61958  0.77255  0.48576  0.95510
    303   1.13709  4.15554  3.38335  3.17337  3.97440  2.98171  4.20458  3.08815  3.18757  2.97314  4.01588  3.34253  3.71350  3.53677  3.44234  2.50754  2.77940  2.75677  5.40980  4.20148    303 a - - -
          2.68618  4.42225  2.77519  2.73123  3.46354  2.40513  3.72494  3.29354  2.67741  2.69355  4.24690  2.90347  2.73739  3.18146  2.89801  2.37887  2.77519  2.98518  4.58477  3.61503
          0.03409  3.79162  4.51397  0.61958  0.77255  0.48576  0.95510
    304   2.86348  4.75449  3.03556  2.73702  3.00475  3.45417  1.65411  3.46202  2.55687  2.96964  3.99470  3.15119  3.95465  3.06927  2.84304  2.92377  3.13601  3.21733  4.53675  2.88591    304 h - - -
          2.68618  4.42225  2.77519  2.73123  3.46354  2.40513  3.72494  3.29354  2.67741  2.69355  4.24690  2.90347  2.73739  3.18146  2.89801  2.37887  2.77519  2.98518  4.58477  3.61503
          0.03409  3.79162  4.51397  0.61958  0.77255  0.48576  0.95510
    305   2.96822  4.41235  4.21620  3.83075  3.32201  3.97531  4.57534  1.18431  3.65710  1.92732  3.27270  4.08750  4.41631  4.01511  3.86305  3.46463  3.26972  1.85051  5.19445  3.92419    305 i - - -
          2.68618  4.42225  2.77519  2.73123  3.46354  2.40513  3.72494  3.29354  2.67741  2.69355  4.24690  2.90347  2.73739  3.18146  2.89801  2.37887  2.77519  2.98518  4.58477  3.61503
          0.03409  3.79162  4.51397  0.61958  0.77255  0.48576  0.95510
    306   3.06642  4.55393  4.05841  3.70018  3.10862  3.87723  4.38133  2.31108  3.46862  0.98182  3.16100  3.98320  4.32807  3.85643  3.65701  3.44189  3.36526  2.32696  4.95629  3.66023    306 l - - -
          2.68618  4.42225  2.77519  2.73123  3.46354  2.40513  3.72494  3.29354  2.67741  2.69355  4.24690  2.90347  2.73739  3.18146  2.89801  2.37887  2.77519  2.98518  4.58477  3.61503
          0.03409  3.79162  4.51397  0.61958  0.77255  0.48576  0.95510
    307   2.27897  4.19709  3.13966  2.95386  3.99668  2.92863  4.06490  3.50932  3.02202  3.23668  4.17117  3.19027  3.66122  3.37825  3.30908  1.21996  2.75344  3.06230  5.37619  4.08027    307 s - - -
          2.68618  4.42225  2.77519  2.73123  3.46354  2.40513  3.72494  3.29354  2.67741  2.69355  4.24690  2.90347  2.73739  3.18146  2.89801  2.37887  2.77519  2.98518  4.58477  3.61503
          0.03409  3.79162  4.51397  0.61958  0.77255  0.48576  0.95510
    308   2.91786  4.75850  3.40063  2.93161  4.09260  3.41857  3.77223  3.63048  2.21448  3.16135  4.16574  3.29649  3.92698  2.99843  1.10977  3.00716  3.19059  3.35846  5.20974  4.03963    308 r - - -
          2.68618  4.42225  2.77519  2.73123  3.46354  2.40513  3.72494  3.29354  2.67741  2.69355  4.24690  2.90347  2.73739  3.18146  2.89801  2.37887  2.77519  2.98518  4.58477  3.61503
          0.03409  3.79162  4.51397  0.61958  0.77255  0.48576  0.95510
    309   1.13709  4.15554  3.38335  3.17337  3.97440  2.98171  4.20458  3.08815  3.18757  2.97314  4.01588  3.34253  3.71350  3.53677  3.44234  2.50754  2.77940  2.75677  5.40980  4.20148    309 a - - -
          2.68618  4.42225  2.77519  2.73123  3.46354  2.40513  3.72494  3.29354  2.67741  2.69355  4.24690  2.90347  2.73739  3.18146  2.89801  2.37887  2.77519  2.98518  4.58477  3.61503
          0.03409  3.79162  4.51397  0.61958  0.77255  0.48576  0.95510
    310   3.15847  4.58492  4.12694  3.82792  1.15416  3.86349  3.84679  2.69425  3.73739  2.08416  3.43788  3.92922  4.32544  3.92834  3.87707  3.43138  3.46037  2.67860  4.12344  2.50206    310 f - - -
          2.68618  4.42225  2.77519  2.73123  3.46354  2.40513  3.72494  3.29354  2.67741  2.69355  4.24690  2.90347  2.73739  3.18146  2.89801  2.37887  2.77519  2.98518  4.58477  3.61503
          0.03409  3.79162  4.51397  0.61958  0.77255  0.48576  0.95510
    311   2.88671  4.97510  2.46048  1.14649  4.31185  3.22469  3.80744  3.74972  2.67802  3.38099  4.36095  2.89367  3.82614  3.02634  3.07663  2.87889  3.19114  3.44284  5.49894  4.22371    311 e - - -
          2.68618  4.42225  2.77519  2.73123  3.46354  2.40513  3.72494  3.29354  2.67741  2.69355  4.24690  2.90347  2.73739  3.18146  2.89801  2.37887  2.77519  2.98518  4.58477  3.61503
          0.03409  3.79162  4.51397  0.61958  0.77255  0.48576  0.95510
    312   3.13433  4.65607  3.72045  3.43661  2.30318  3.73714  3.58719  3.15517  3.29644  2.62951  3.83928  3.62669  4.21389  3.62196  3.49594  3.27840  3.42120  3.02220  3.94316  1.11177    312 y - - -
          2.68618  4.42225  2.77519  2.73123  3.46354  2.40513  3.72494  3.29354  2.67741  2.69355  4.24690  2.90347  2.73739  3.18146  2.89801  2.37887  2.77519  2.98518  4.58477  3.61503
          0.03409  3.79162  4.51397  0.61958  0.77255  0.48576  0.95510
    313   3.13433  4.65607  3.72045  3.43661  2.30318  3.73714  3.58719  3.15517  3.29644  2.62951  3.83928  3.62669  4.21389  3.62196  3.49594  3.27840  3.42120  3.02220  3.94316  1.11177    313 y - - -
          2.68618  4.42225  2.77519  2.73123  3.46354  2.40513  3.72494  3.29354  2.67741  2.69355  4.24690  2.90347  2.73739  3.18146  2.89801  2.37887  2.77519  2.98518  4.58477  3.61503
          0.03409  3.79162  4.51397  0.61958  0.77255  0.48576  0.95510
    314   3.13433  4.65607  3.72045  3.43661  2.30318  3.73714  3.58719  3.15517  3.29644  2.62951  3.83928  3.62669  4.21389  3.62196  3.49594  3.27840  3.42120  3.02220  3.94316  1.11177    314 y - - -
          2.68618  4.42225  2.77519  2.73123  3.46354  2.40513  3.72494  3.29354  2.67741  2.69355  4.24690  2.90347  2.73739  3.18146  2.89801  2.37887  2.77519  2.98518  4.58477  3.61503
          0.03409  3.79162  4.51397  0.61958  0.77255  0.48576  0.95510
    315   1.27796  4.10506  3.36607  3.12459  3.99759  2.94681  4.16710  3.04592  3.12503  2.96369  3.96580  3.28591  3.68121  3.47024  3.39583  2.42645  2.57224  2.69943  5.45867  4.22985    315 a - - -
          2.68618  4.42225  2.77519  2.73123  3.46354  2.40513  3.72494  3.29354  2.67741  2.69355  4.24690  2.90347  2.73739  3.18146  2.89801  2.37887  2.77519  2.98518  4.58477  3.61503
          0.03409  3.79162  4.51397  0.61958  0.77255  0.48576  0.95510
    316   2.27897  4.19709  3.13966  2.95386  3.99668  2.92863  4.06490  3.50932  3.02202  3.23668  4.17117  3.19027  3.66122  3.37825  3.30908  1.21996  2.75344  3.06230  5.37619  4.08027    316 s - - -
          2.68618  4.42225  2.77519  2.73123  3.46354  2.40513  3.72494  3.29354  2.67741  2.69355  4.24690  2.90347  2.73739  3.18146  2.89801  2.37887  2.77519  2.98518  4.58477  3.61503
          0.03409  3.79162  4.51397  0.61958  0.77255  0.48576  0.95510
    317   2.52573  4.50287  2.44638  2.57257  4.25698  1.34602  3.94671  3.75567  2.94290  3.41699  4.31034  3.00503  3.71501  3.20367  3.33981  2.62350  2.93960  3.31936  5.48570  4.25614    317 g - - -
          2.68618  4.42225  2.77519  2.73123  3.46354  2.40513  3.72494  3.29354  2.67741  2.69355  4.24690  2.90347  2.73739  3.18146  2.89801  2.37887  2.77519  2.98518  4.58477  3.61503
          0.03409  3.79162  4.51397  0.61958  0.77255  0.48576  0.95510
    318   2.82592  4.83645  3.07602  2.66772  4.13600  3.41738  3.66447  3.44016  1.31492  3.12266  4.08542  3.09342  3.90037  2.84967  2.36714  2.87725  3.07911  3.23541  5.29793  4.03893    318 k - - -
          2.68618  4.42225  2.77519  2.73123  3.46354  2.40513  3.72494  3.29354  2.67741  2.69355  4.24690  2.90347  2.73739  3.18146  2.89801  2.37887  2.77519  2.98518  4.58477  3.61503
          0.03409  3.79162  4.51397  0.61958  0.77255  0.48576  0.95510
    319   2.88671  4.97510  2.46048  1.14649  4.31185  3.22469  3.80744  3.74972  2.67802  3.38099  4.36095  2.89367  3.82614  3.02634  3.07663  2.87889  3.19114  3.44284  5.49894  4.22371    319 e - - -
          2.68618  4.42225  2.77519  2.73123  3.46354  2.40513  3.72494  3.29354  2.67741  2.69355  4.24690  2.90347  2.73739  3.18146  2.89801  2.37887  2.77519  2.98518  4.58477  3.61503
          0.03409  3.79162  4.51397  0.61958  0.77255  0.48576  0.95510
    320   2.90614  5.01569  1.04144  2.29222  4.38279  3.15242  3.86541  3.95331  2.93517  3.57717  4.55565  2.84357  3.79980  3.10604  3.43854  2.87925  3.24379  3.60191  5.56698  4.27187    320 d - - -
          2.68618  4.42225  2.77519  2.73123  3.46354  2.40513  3.72494  3.29354  2.67741  2.69355  4.24690  2.90347  2.73739  3.18146  2.89801  2.37887  2.77519  2.98518  4.58477  3.61503
          0.03409  3.79162  4.51397  0.61958  0.77255  0.48576  0.95510
    321   3.06642  4.55393  4.05841  3.70018  3.10862  3.87723  4.38133  2.31108  3.46862  0.98182  3.16100  3.98320  4.32807  3.85643  3.65701  3.44189  3.36526  2.32696  4.95629  3.66023    321 l - - -
          2.68618  4.42225  2.77519  2.73123  3.46354  2.40513  3.72494  3.29354  2.67741  2.69355  4.24690  2.90347  2.73739  3.18146  2.89801  2.37887  2.77519  2.98518  4.58477  3.61503
          0.03409  3.79162  4.51397  0.61958  0.77255  0.48576  0.95510
    322   3.06642  4.55393  4.05841  3.70018  3.10862  3.87723  4.38133  2.31108  3.46862  0.98182  3.16100  3.98320  4.32807  3.85643  3.65701  3.44189  3.36526  2.32696  4.95629  3.66023    322 l - - -
          2.68618  4.42225  2.77519  2.73123  3.46354  2.40513  3.72494  3.29354  2.67741  2.69355  4.24690  2.90347  2.73739  3.18146  2.89801  2.37887  2.77519  2.98518  4.58477  3.61503
          0.03409  3.79162  4.51397  0.61958  0.77255  0.48576  0.95510
    323   3.06642  4.55393  4.05841  3.70018  3.10862  3.87723  4.38133  2.31108  3.46862  0.98182  3.16100  3.98320  4.32807  3.85643  3.65701  3.44189  3.36526  2.32696  4.95629  3.66023    323 l - - -
          2.68618  4.42225  2.77519  2.73123  3.46354  2.40513  3.72494  3.29354  2.67741  2.69355  4.24690  2.90347  2.73739  3.18146  2.89801  2.37887  2.77519  2.98518  4.58477  3.61503
          0.03409  3.79162  4.51397  0.61958  0.77255  0.48576  0.95510
    324   2.27897  4.19709  3.13966  2.95386  3.99668  2.92863  4.06490  3.50932  3.02202  3.23668  4.17117  3.19027  3.66122  3.37825  3.30908  1.21996  2.75344  3.06230  5.37619  4.08027    324 s - - -
          2.68618  4.42225  2.77519  2.73123  3.46354  2.40513  3.72494  3.29354  2.67741  2.69355  4.24690  2.90347  2.73739  3.18146  2.89801  2.37887  2.77519  2.98518  4.58477  3.61503
          0.03409  3.79162  4.51397  0.61958  0.77255  0.48576  0.95510
    325   3.13433  4.65607  3.72045  3.43661  2.30318  3.73714  3.58719  3.15517  3.29644  2.62951  3.83928  3.62669  4.21389  3.62196  3.49594  3.27840  3.42120  3.02220  3.94316  1.11177    325 y - - -
          2.68618  4.42225  2.77519  2.73123  3.46354  2.40513  3.72494  3.29354  2.67741  2.69355  4.24690  2.90347  2.73739  3.18146  2.89801  2.37887  2.77519  2.98518  4.58477  3.61503
          0.03409  3.79162  4.51397  0.61958  0.77255  0.48576  0.95510
    326   2.27897  4.19709  3.13966  2.95386  3.99668  2.92863  4.06490  3.50932  3.02202  3.23668  4.17117  3.19027  3.66122  3.37825  3.30908  1.21996  2.75344  3.06230  5.37619  4.08027    326 s - - -
          2.68618  4.42225  2.77519  2.73123  3.46354  2.40513  3.72494  3.29354  2.67741  2.69355  4.24690  2.90347  2.73739  3.18146  2.89801  2.37887  2.77519  2.98518  4.58477  3.61503
          0.03409  3.79162  4.51397  0.61958  0.77255  0.48576  0.95510
    327   1.13709  4.15554  3.38335  3.17337  3.97440  2.98171  4.20458  3.08815  3.18757  2.97314  4.01588  3.34253  3.71350  3.53677  3.44234  2.50754  2.77940  2.75677  5.40980  4.20148    327 a - - -
          2.68618  4.42225  2.77519  2.73123  3.46354  2.40513  3.72494  3.29354  2.67741  2.69355  4.24690  2.90347  2.73739  3.18146  2.89801  2.37887  2.77519  2.98518  4.58477  3.61503
          0.03409  3.79162  4.51397  0.61958  0.77255  0.48576  0.95510
    328   2.96822  4.41235  4.21620  3.83075  3.32201  3.97531  4.57534  1.18431  3.65710  1.92732  3.27270  4.08750  4.41631  4.01511  3.86305  3.46463  3.26972  1.85051  5.19445  3.92419    328 i - - -
          2.68618  4.42225  2.77519  2.73123  3.46354  2.40513  3.72494  3.29354  2.67741  2.69355  4.24690  2.90347  2.73739  3.18146  2.89801  2.37887  2.77519  2.98518  4.58477  3.61503
          0.03409  3.79162  4.51397  0.61958  0.77255  0.48576  0.95510
    329   1.13709  4.15554  3.38335  3.17337  3.97440  2.98171  4.20458  3.08815  3.18757  2.97314  4.01588  3.34253  3.71350  3.53677  3.44234  2.50754  2.77940  2.75677  5.40980  4.20148    329 a - - -
          2.68618  4.42225  2.77519  2.73123  3.46354  2.40513  3.72494  3.29354  2.67741  2.69355  4.24690  2.90347  2.73739  3.18146  2.89801  2.37887  2.77519  2.98518  4.58477  3.61503
          0.03409  3.79162  4.51397  0.61958  0.77255  0.48576  0.95510
    330   3.06642  4.55393  4.05841  3.70018  3.10862  3.87723  4.38133  2.31108  3.46862  0.98182  3.16100  3.98320  4.32807  3.85643  3.65701  3.44189  3.36526  2.32696  4.95629  3.66023    330 l - - -
          2.68618  4.42225  2.77519  2.73123  3.46354  2.40513  3.72494  3.29354  2.67741  2.69355  4.24690  2.90347  2.73739  3.18146  2.89801  2.37887  2.77519  2.98518  4.58477  3.61503
          0.03409  3.79162  4.51397  0.61958  0.77255  0.48576  0.95510
    331   2.90109  4.85724  3.07149  2.71098  4.22510  3.39697  3.71996  3.64979  1.15502  3.23374  4.20165  3.13826  3.90479  2.91762  2.42430  2.94964  3.16152  3.36287  5.31477  4.11663    331 k - - -
          2.68618  4.42225  2.77519  2.73123  3.46354  2.40513  3.72494  3.29354  2.67741  2.69355  4.24690  2.90347  2.73739  3.18146  2.89801  2.37887  2.77519  2.98518  4.58477  3.61503
          0.03409  3.79162  4.51397  0.61958  0.77255  0.48576  0.95510
    332   2.82091  4.79998  2.85414  2.61008  3.95706  3.31488  3.76682  3.57757  2.43716  3.08778  4.12036  3.06816  3.86874  1.38547  2.72194  2.87323  3.11910  3.31305  5.24475  3.93380    332 q - - -
          2.68618  4.42225  2.77519  2.73123  3.46354  2.40513  3.72494  3.29354  2.67741  2.69355  4.24690  2.90347  2.73739  3.18146  2.89801  2.37887  2.77519  2.98518  4.58477  3.61503
          0.03409  3.79162  4.51397  0.61958  0.77255  0.48576  0.95510
    333   2.92845  4.39121  4.19232  3.79448  3.33524  3.96860  4.56104  1.23161  3.61923  1.93134  3.26565  4.05210  4.40835  3.98035  3.83465  3.41801  3.19125  1.82451  5.21576  3.94521    333 i - - -
          2.68618  4.42225  2.77519  2.73123  3.46354  2.40513  3.72494  3.29354  2.67741  2.69355  4.24690  2.90347  2.73739  3.18146  2.89801  2.37887  2.77519  2.98518  4.58477  3.61503
          0.03409  3.79162  4.51397  0.61958  0.77255  0.48576  0.95510
    334   3.20789  4.61026  3.97171  3.65931  2.59285  3.64295  3.80772  3.22990  3.38394  2.63787  3.86727  3.82514  4.15451  3.77599  3.52591  3.41221  3.50469  3.11802  1.06564  2.59954    334 w - - -
          2.68618  4.42225  2.77519  2.73123  3.46354  2.40513  3.72494  3.29354  2.67741  2.69355  4.24690  2.90347  2.73739  3.18146  2.89801  2.37887  2.77519  2.98518  4.58477  3.61503
          0.03409  3.79162  4.51397  0.61958  0.77255  0.48576  0.95510
    335   2.91786  4.75850  3.40063  2.93161  4.09260  3.41857  3.77223  3.63048  2.21448  3.16135  4.16574  3.29649  3.92698  2.99843  1.10977  3.00716  3.19059  3.35846  5.20974  4.03963    335 r - - -
          2.68618  4.42225  2.77519  2.73123  3.46354  2.40513  3.72494  3.29354  2.67741  2.69355  4.24690  2.90347  2.73739  3.18146  2.89801  2.37887  2.77519  2.98518  4.58477  3.61503
          0.03409  3.79162  4.51397  0.61958  0.77255  0.48576  0.95510
    336   2.90614  5.01569  1.04144  2.29222  4.38279  3.15242  3.86541  3.95331  2.93517  3.57717  4.55565  2.84357  3.79980  3.10604  3.43854  2.87925  3.24379  3.60191  5.56698  4.27187    336 d - - -
          2.68618  4.42225  2.77519  2.73123  3.46354  2.40513  3.72494  3.29354  2.67741  2.69355  4.24690  2.90347  2.73739  3.18146  2.89801  2.37887  2.77519  2.98518  4.58477  3.61503
          0.03409  3.79162  4.51397  0.61958  0.77255  0.48576  0.95510
    337   2.74469  4.31196  4.01135  3.67417  3.49333  3.63774  4.49056  2.06228  3.54059  2.19613  3.47312  3.87630  4.20432  3.90723  3.76044  3.13793  3.10923  1.13391  5.26331  3.98887    337 v - - -
          2.68618  4.42225  2.77519  2.73123  3.46354  2.40513  3.72494  3.29354  2.67741  2.69355  4.24690  2.90347  2.73739  3.18146  2.89801  2.37887  2.77519  2.98518  4.58477  3.61503
          0.03409  3.79162  4.51397  0.61958  0.77255  0.48576  0.95510
    338   2.85731  4.85925  3.23787  2.72664  4.15155  3.47213  3.61558  3.63384  2.00476  3.13916  4.07407  3.12708  3.91823  2.63685  1.42338  2.90488  3.08589  3.34742  5.25655  4.01924    338 r - - -
          2.68618  4.42225  2.77519  2.73123  3.46354  2.40513  3.72494  3.29354  2.67741  2.69355  4.24690  2.90347  2.73739  3.18146  2.89801  2.37887  2.77519  2.98518  4.58477  3.61503
          0.03409  3.79162  4.51397  0.61958  0.77255  0.48576  0.95510
    339   3.15847  4.58492  4.12694  3.82792  1.15416  3.86349  3.84679  2.69425  3.73739  2.08416  3.43788  3.92922  4.32544  3.92834  3.87707  3.43138  3.46037  2.67860  4.12344  2.50206    339 f - - -
          2.68618  4.42225  2.77519  2.73123  3.46354  2.40513  3.72494  3.29354  2.67741  2.69355  4.24690  2.90347  2.73739  3.18146  2.89801  2.37887  2.77519  2.98518  4.58477  3.61503
          0.03409  3.79162  4.51397  0.61958  0.77255  0.48576  0.95510
    340   2.27897  4.19709  3.13966  2.95386  3.99668  2.92863  4.06490  3.50932  3.02202  3.23668  4.17117  3.19027  3.66122  3.37825  3.30908  1.21996  2.75344  3.06230  5.37619  4.08027    340 s - - -
          2.68618  4.42225  2.77519  2.73123  3.46354  2.40513  3.72494  3.29354  2.67741  2.69355  4.24690  2.90347  2.73739  3.18146  2.89801  2.37887  2.77519  2.98518  4.58477  3.61503
          0.03409  3.79162  4.51397  0.61958  0.77255  0.48576  0.95510
    341   2.91303  4.74135  3.05299  2.80688  3.23272  3.38316  1.32528  3.60312  2.65239  3.10648  4.14479  3.21865  3.93236  3.17267  2.92192  2.98507  3.21453  3.34000  4.69855  3.18631    341 h - - -
          2.68618  4.42225  2.77519  2.73123  3.46354  2.40513  3.72494  3.29354  2.67741  2.69355  4.24690  2.90347  2.73739  3.18146  2.89801  2.37887  2.77519  2.98518  4.58477  3.61503
          0.03409  3.79162  4.51397  0.61958  0.77255  0.48576  0.95510
    342   3.15847  4.58492  4.12694  3.82792  1.15416  3.86349  3.84679  2.69425  3.73739  2.08416  3.43788  3.92922  4.32544  3.92834  3.87707  3.43138  3.46037  2.67860  4.12344  2.50206    342 f - - -
          2.68618  4.42225  2.77519  2.73123  3.46354  2.40513  3.72494  3.29354  2.67741  2.69355  4.24690  2.90347  2.73739  3.18146  2.89801  2.37887  2.77519  2.98518  4.58477  3.61503
          0.03409  3.79162  4.51397  0.61958  0.77255  0.48576  0.95510
    343   2.90835  4.47085  3.96350  3.55268  3.17690  3.77365  4.30665  2.34462  3.32444  1.78560  1.54244  3.83960  4.23546  3.71272  3.53890  3.24816  3.21294  2.34085  5.00582  3.75935    343 m - - -
          2.68618  4.42225  2.77519  2.73123  3.46354  2.40513  3.72494  3.29354  2.67741  2.69355  4.24690  2.90347  2.73739  3.18146  2.89801  2.37887  2.77519  2.98518  4.58477  3.61503
          0.03409  3.79162  4.51397  0.61958  0.77255  0.48576  0.95510
    344   1.13709  4.15554  3.38335  3.17337  3.97440  2.98171  4.20458  3.08815  3.18757  2.97314  4.01588  3.34253  3.71350  3.53677  3.44234  2.50754  2.77940  2.75677  5.40980  4.20148    344 a - - -
          2.68618  4.42225  2.77519  2.73123  3.46354  2.40513  3.72494  3.29354  2.67741  2.69355  4.24690  2.90347  2.73739  3.18146  2.89801  2.37887  2.77519  2.98518  4.58477  3.61503
          0.03409  3.79162  4.51397  0.61958  0.77255  0.48576  0.95510
    345   2.90835  4.47085  3.96350  3.55268  3.17690  3.77365  4.30665  2.34462  3.32444  1.78560  1.54244  3.83960  4.23546  3.71272  3.53890  3.24816  3.21294  2.34085  5.00582  3.75935    345 m - - -
          2.68618  4.42225  2.77519  2.73123  3.46354  2.40513  3.72494  3.29354  2.67741  2.69355  4.24690  2.90347  2.73739  3.18146  2.89801  2.37887  2.77519  2.98518  4.58477  3.61503
          0.03409  3.79162  4.51397  0.61958  0.77255  0.48576  0.95510
    346   3.06642  4.55393  4.05841  3.70018  3.10862  3.87723  4.38133  2.31108  3.46862  0.98182  3.16100  3.98320  4.32807  3.85643  3.65701  3.44189  3.36526  2.32696  4.95629  3.66023    346 l - - -
          2.68618  4.42225  2.77519  2.73123  3.46354  2.40513  3.72494  3.29354  2.67741  2.69355  4.24690  2.90347  2.73739  3.18146  2.89801  2.37887  2.77519  2.98518  4.58477  3.61503
          0.03409  3.79162  4.51397  0.61958  0.77255  0.48576  0.95510
    347   3.06642  4.55393  4.05841  3.70018  3.10862  3.87723  4.38133  2.31108  3.46862  0.98182  3.16100  3.98320  4.32807  3.85643  3.65701  3.44189  3.36526  2.32696  4.95629  3.66023    347 l - - -
          2.68618  4.42225  2.77519  2.73123  3.46354  2.40513  3.72494  3.29354  2.67741  2.69355  4.24690  2.90347  2.73739  3.18146  2.89801  2.37887  2.77519  2.98518  4.58477  3.61503
          0.03409  3.79162  4.51397  0.61958  0.77255  0.48576  0.95510
    348   2.91303  4.74135  3.05299  2.80688  3.23272  3.38316  1.32528  3.60312  2.65239  3.10648  4.14479  3.21865  3.93236  3.17267  2.92192  2.98507  3.21453  3.34000  4.69855  3.18631    348 h - - -
          2.68618  4.42225  2.77519  2.73123  3.46354  2.40513  3.72494  3.29354  2.67741  2.69355  4.24690  2.90347  2.73739  3.18146  2.89801  2.37887  2.77519  2.98518  4.58477  3.61503
          0.03409  3.79162  4.51397  0.61958  0.77255  0.48576  0.95510
    349   2.91786  4.75850  3.40063  2.93161  4.09260  3.41857  3.77223  3.63048  2.21448  3.16135  4.16574  3.29649  3.92698  2.99843  1.10977  3.00716  3.19059  3.35846  5.20974  4.03963    349 r - - -
          2.68618  4.42225  2.77519  2.73123  3.46354  2.40513  3.72494  3.29354  2.67741  2.69355  4.24690  2.90347  2.73739  3.18146  2.89801  2.37887  2.77519  2.98518  4.58477  3.61503
          0.03409  3.79162  4.51397  0.61958  0.77255  0.48576  0.95510
    350   3.15847  4.58492  4.12694  3.82792  1.15416  3.86349  3.84679  2.69425  3.73739  2.08416  3.43788  3.92922  4.32544  3.92834  3.87707  3.43138  3.46037  2.67860  4.12344  2.50206    350 f - - -
          2.68618  4.42225  2.77519  2.73123  3.46354  2.40513  3.72494  3.29354  2.67741  2.69355  4.24690  2.90347  2.73739  3.18146  2.89801  2.37887  2.77519  2.98518  4.58477  3.61503
          0.03409  3.79162  4.51397  0.61958  0.77255  0.48576  0.95510
    351   2.90614  5.01569  1.04144  2.29222  4.38279  3.15242  3.86541  3.95331  2.93517  3.57717  4.55565  2.84357  3.79980  3.10604  3.43854  2.87925  3.24379  3.60191  5.56698  4.27187    351 d - - -
          2.68618  4.42225  2.77519  2.73123  3.46354  2.40513  3.72494  3.29354  2.67741  2.69355  4.24690  2.90347  2.73739  3.18146  2.89801  2.37887  2.77519  2.98518  4.58477  3.61503
          0.03409  3.79162  4.51397  0.61958  0.77255  0.48576  0.95510
    352   2.88671  4.97510  2.46048  1.14649  4.31185  3.22469  3.80744  3.74972  2.67802  3.38099  4.36095  2.89367  3.82614  3.02634  3.07663  2.87889  3.19114  3.44284  5.49894  4.22371    352 e - - -
          2.68618  4.42225  2.77519  2.73123  3.46354  2.40513  3.72494  3.29354  2.67741  2.69355  4.24690  2.90347  2.73739  3.18146  2.89801  2.37887  2.77519  2.98518  4.58477  3.61503
          0.03409  3.79162  4.51397  0.61958  0.77255  0.48576  0.95510
    353   2.65980  4.65008  2.67032  2.54874  4.00121  3.13231  3.86175  3.69621  2.75982  3.35303  4.31044  1.30989  3.78124  3.13619  3.11014  2.73127  3.04011  3.32664  5.31681  3.95676    353 n - - -
          2.68618  4.42225  2.77519  2.73123  3.46354  2.40513  3.72494  3.29354  2.67741  2.69355  4.24690  2.90347  2.73739  3.18146  2.89801  2.37887  2.77519  2.98518  4.58477  3.61503
          0.03409  3.79162  4.51397  0.61958  0.77255  0.48576  0.95510
    354   2.41267  1.35514  3.88437  3.54486  3.65557  3.12365  4.25103  2.85055  3.32666  2.72406  3.79263  3.59724  3.81022  3.70896  3.33765  2.67122  2.85619  2.58906  5.12333  3.91955    354 c - - -
          2.68618  4.42225  2.77519  2.73123  3.46354  2.40513  3.72494  3.29354  2.67741  2.69355  4.24690  2.90347  2.73739  3.18146  2.89801  2.37887  2.77519  2.98518  4.58477  3.61503
          0.03409  3.79162  4.51397  0.61958  0.77255  0.48576  0.95510
    355   2.62826  3.89173  3.25919  2.83184  3.28689  3.34646  1.76598  3.24179  2.61004  2.86382  3.83052  3.20422  3.86549  3.08976  2.90641  2.75773  2.93732  2.97105  4.76367  3.29315    355 h - - -
          2.68618  4.42225  2.77519  2.73123  3.46354  2.40513  3.72494  3.29354  2.67741  2.69355  4.24690  2.90347  2.73739  3.18146  2.89801  2.37887  2.77519  2.98518  4.58477  3.61503
          0.03409  3.79162  4.51397  0.61958  0.77255  0.48576  0.95510
    356   3.15847  4.58492  4.12694  3.82792  1.15416  3.86349  3.84679  2.69425  3.73739  2.08416  3.43788  3.92922  4.32544  3.92834  3.87707  3.43138  3.46037  2.67860  4.12344  2.50206    356 f - - -
          2.68618  4.42225  2.77519  2.73123  3.46354  2.40513  3.72494  3.29354  2.67741  2.69355  4.24690  2.90347  2.73739  3.18146  2.89801  2.37887  2.77519  2.98518  4.58477  3.61503
          0.03409  3.79162  4.51397  0.61958  0.77255  0.48576  0.95510
    357   2.91303  4.74135  3.05299  2.80688  3.23272  3.38316  1.32528  3.60312  2.65239  3.10648  4.14479  3.21865  3.93236  3.17267  2.92192  2.98507  3.21453  3.34000  4.69855  3.18631    357 h - - -
          2.68618  4.42225  2.77519  2.73123  3.46354  2.40513  3.72494  3.29354  2.67741  2.69355  4.24690  2.90347  2.73739  3.18146  2.89801  2.37887  2.77519  2.98518  4.58477  3.61503
          0.03409  3.79162  4.51397  0.61958  0.77255  0.48576  0.95510
    358   2.91786  4.75850  3.40063  2.93161  4.09260  3.41857  3.77223  3.63048  2.21448  3.16135  4.16574  3.29649  3.92698  2.99843  1.10977  3.00716  3.19059  3.35846  5.20974  4.03963    358 r - - -
          2.68618  4.42225  2.77519  2.73123  3.46354  2.40513  3.72494  3.29354  2.67741  2.69355  4.24690  2.90347  2.73739  3.18146  2.89801  2.37887  2.77519  2.98518  4.58477  3.61503
          0.03409  3.79162  4.51397  0.61958  0.77255  0.48576  0.95510
    359   2.90109  4.85724  3.07149  2.71098  4.22510  3.39697  3.71996  3.64979  1.15502  3.23374  4.20165  3.13826  3.90479  2.91762  2.42430  2.94964  3.16152  3.36287  5.31477  4.11663    359 k - - -
          2.68618  4.42225  2.77519  2.73123  3.46354  2.40513  3.72494  3.29354  2.67741  2.69355  4.24690  2.90347  2.73739  3.18146  2.89801  2.37887  2.77519  2.98518  4.58477  3.61503
          0.03409  3.79162  4.51397  0.61958  0.77255  0.48576  0.95510
    360   3.06642  4.55393  4.05841  3.70018  3.10862  3.87723  4.38133  2.31108  3.46862  0.98182  3.16100  3.98320  4.32807  3.85643  3.65701  3.44189  3.36526  2.32696  4.95629  3.66023    360 l - - -
          2.68618  4.42225  2.77519  2.73123  3.46354  2.40513  3.72494  3.29354  2.67741  2.69355  4.24690  2.90347  2.73739  3.18146  2.89801  2.37887  2.77519  2.98518  4.58477  3.61503
          0.03409  3.79162  4.51397  0.61958  0.77255  0.48576  0.95510
    361   2.82091  4.79998  2.85414  2.61008  3.95706  3.31488  3.76682  3.57757  2.43716  3.08778  4.12036  3.06816  3.86874  1.38547  2.72194  2.87323  3.11910  3.31305  5.24475  3.93380    361 q - - -
          2.68618  4.42225  2.77519  2.73123  3.46354  2.40513  3.72494  3.29354  2.67741  2.69355  4.24690  2.90347  2.73739  3.18146  2.89801  2.37887  2.77519  2.98518  4.58477  3.61503
          0.03409  3.79162  4.51397  0.61958  0.77255  0.48576  0.95510
    362   2.96822  4.41235  4.21620  3.83075  3.32201  3.97531  4.57534  1.18431  3.65710  1.92732  3.27270  4.08750  4.41631  4.01511  3.86305  3.46463  3.26972  1.85051  5.19445  3.92419    362 i - - -
          2.68618  4.42225  2.77519  2.73123  3.46354  2.40513  3.72494  3.29354  2.67741  2.69355  4.24690  2.90347  2.73739  3.18146  2.89801  2.37887  2.77519  2.98518  4.58477  3.61503
          0.03409  3.79162  4.51397  0.61958  0.77255  0.48576  0.95510
    363   2.27897  4.19709  3.13966  2.95386  3.99668  2.92863  4.06490  3.50932  3.02202  3.23668  4.17117  3.19027  3.66122  3.37825  3.30908  1.21996  2.75344  3.06230  5.37619  4.08027    363 s - - -
          2.68618  4.42225  2.77519  2.73123  3.46354  2.40513  3.72494  3.29354  2.67741  2.69355  4.24690  2.90347  2.73739  3.18146  2.89801  2.37887  2.77519  2.98518  4.58477  3.61503
          0.03409  3.79162  4.51397  0.61958  0.77255  0.48576  0.95510
    364   2.88671  4.97510  2.46048  1.14649  4.31185  3.22469  3.80744  3.74972  2.67802  3.38099  4.36095  2.89367  3.82614  3.02634  3.07663  2.87889  3.19114  3.44284  5.49894  4.22371    364 e - - -
          2.68618  4.42225  2.77519  2.73123  3.46354  2.40513  3.72494  3.29354  2.67741  2.69355  4.24690  2.90347  2.73739  3.18146  2.89801  2.37887  2.77519  2.98518  4.58477  3.61503
          0.03409  3.79162  4.51397  0.61958  0.77255  0.48576  0.95510
    365   3.06642  4.55393  4.05841  3.70018  3.10862  3.87723  4.38133  2.31108  3.46862  0.98182  3.16100  3.98320  4.32807  3.85643  3.65701  3.44189  3.36526  2.32696  4.95629  3.66023    365 l - - -
          2.68618  4.42225  2.77519  2.73123  3.46354  2.40513  3.72494  3.29354  2.67741  2.69355  4.24690  2.90347  2.73739  3.18146  2.89801  2.37887  2.77519  2.98518  4.58477  3.61503
          0.03409  3.79162  4.51397  0.61958  0.77255  0.48576  0.95510
    366   2.90614  5.01569  1.04144  2.29222  4.38279  3.15242  3.86541  3.95331  2.93517  3.57717  4.55565  2.84357  3.79980  3.10604  3.43854  2.87925  3.24379  3.60191  5.56698  4.27187    366 d - - -
          2.68618  4.42225  2.77519  2.73123  3.46354  2.40513  3.72494  3.29354  2.67741  2.69355  4.24690  2.90347  2.73739  3.18146  2.89801  2.37887  2.77519  2.98518  4.58477  3.61503
          0.03409  3.79162  4.51397  0.61958  0.77255  0.48576  0.95510
    367   2.91786  4.75850  3.40063  2.93161  4.09260  3.41857  3.77223  3.63048  2.21448  3.16135  4.16574  3.29649  3.92698  2.99843  1.10977  3.00716  3.19059  3.35846  5.20974  4.03963    367 r - - -
          2.68618  4.42225  2.77519  2.73123  3.46354  2.40513  3.72494  3.29354  2.67741  2.69355  4.24690  2.90347  2.73739  3.18146  2.89801  2.37887  2.77519  2.98518  4.58477  3.61503
          0.03409  3.79162  4.51397  0.61958  0.77255  0.48576  0.95510
    368   2.96822  4.41235  4.21620  3.83075  3.32201  3.97531  4.57534  1.18431  3.65710  1.92732  3.27270  4.08750  4.41631  4.01511  3.86305  3.46463  3.26972  1.85051  5.19445  3.92419    368 i - - -
          2.68618  4.42225  2.77519  2.73123  3.46354  2.40513  3.72494  3.29354  2.67741  2.69355  4.24690  2.90347  2.73739  3.18146  2.89801  2.37887  2.77519  2.98518  4.58477  3.61503
          0.03409  3.79162  4.51397  0.61958  0.77255  0.48576  0.95510
    369   3.06642  4.55393  4.05841  3.70018  3.10862  3.87723  4.38133  2.31108  3.46862  0.98182  3.16100  3.98320  4.32807  3.85643  3.65701  3.44189  3.36526  2.32696  4.95629  3.66023    369 l - - -
          2.68618  4.42225  2.77519  2.73123  3.46354  2.40513  3.72494  3.29354  2.67741  2.69355  4.24690  2.90347  2.73739  3.18146  2.89801  2.37887  2.77519  2.98518  4.58477  3.61503
          0.03409  3.79162  4.51397  0.61958  0.77255  0.48576  0.95510
    370   2.22101  4.16516  3.08890  2.89560  4.12386  2.70189  4.04872  3.60381  3.00011  3.31239  4.18239  3.13759  3.62367  3.33242  3.30699  1.30270  2.69745  3.10143  5.46721  4.20166    370 s - - -
          2.68618  4.42225  2.77519  2.73123  3.46354  2.40513  3.72494  3.29354  2.67741  2.69355  4.24690  2.90347  2.73739  3.18146  2.89801  2.37887  2.77519  2.98518  4.58477  3.61503
          0.03409  3.79162  4.51397  0.61958  0.77255  0.48576  0.95510
    371   2.35286  4.28564  3.03249  2.82637  4.02125  2.99462  3.98470  3.48301  2.88668  3.18154  4.11457  3.13491  1.56959  3.26506  3.19553  2.37179  2.79483  3.07258  5.37424  4.09526    371 p - - -
          2.68618  4.42225  2.77519  2.73123  3.46354  2.40513  3.72494  3.29354  2.67741  2.69355  4.24690  2.90347  2.73739  3.18146  2.89801  2.37887  2.77519  2.98518  4.58477  3.61503
          0.03409  3.79162  4.51397  0.61958  0.77255  0.48576  0.95510
    372   2.57046  4.35141  3.22739  3.11780  4.25689  0.86560  4.24104  3.83865  3.28778  3.50259  4.47940  3.39225  3.73993  3.61875  3.53075  2.74045  3.04550  3.38283  5.37141  4.35680    372 g - - -
          2.68618  4.42225  2.77519  2.73123  3.46354  2.40513  3.72494  3.29354  2.67741  2.69355  4.24690  2.90347  2.73739  3.18146  2.89801  2.37887  2.77519  2.98518  4.58477  3.61503
          0.03409  3.79162  4.51397  0.61958  0.77255  0.48576  0.95510
    373   2.65123  4.41963  3.25008  3.07922  4.07740  3.11182  4.16170  3.60390  3.12993  3.23885  4.28680  3.39300  0.99272  3.52129  3.38287  2.81671  3.08696  3.25833  5.28430  4.19770    373 p - - -
          2.68618  4.42225  2.77519  2.73123  3.46354  2.40513  3.72494  3.29354  2.67741  2.69355  4.24690  2.90347  2.73739  3.18146  2.89801  2.37887  2.77519  2.98518  4.58477  3.61503
          0.03409  3.79162  4.51397  0.61958  0.77255  0.48576  0.95510
    374   1.13709  4.15554  3.38335  3.17337  3.97440  2.98171  4.20458  3.08815  3.18757  2.97314  4.01588  3.34253  3.71350  3.53677  3.44234  2.50754  2.77940  2.75677  5.40980  4.20148    374 a - - -
          2.68618  4.42225  2.77519  2.73123  3.46354  2.40513  3.72494  3.29354  2.67741  2.69355  4.24690  2.90347  2.73739  3.18146  2.89801  2.37887  2.77519  2.98518  4.58477  3.61503
          0.03409  3.79162  4.51397  0.61958  0.77255  0.48576  0.95510
    375   1.13709  4.15554  3.38335  3.17337  3.97440  2.98171  4.20458  3.08815  3.18757  2.97314  4.01588  3.34253  3.71350  3.53677  3.44234  2.50754  2.77940  2.75677  5.40980  4.20148    375 a - - -
          2.68618  4.42225  2.77519  2.73123  3.46354  2.40513  3.72494  3.29354  2.67741  2.69355  4.24690  2.90347  2.73739  3.18146  2.89801  2.37887  2.77519  2.98518  4.58477  3.61503
          0.03409  3.79162  4.51397  0.61958  0.77255  0.48576  0.95510
    376   2.82091  4.79998  2.85414  2.61008  3.95706  3.31488  3.76682  3.57757  2.43716  3.08778  4.12036  3.06816  3.86874  1.38547  2.72194  2.87323  3.11910  3.31305  5.24475  3.93380    376 q - - -
          2.68618  4.42225  2.77519  2.73123  3.46354  2.40513  3.72494  3.29354  2.67741  2.69355  4.24690  2.90347  2.73739  3.18146  2.89801  2.37887  2.77519  2.98518  4.58477  3.61503
          0.03409  3.79162  4.51397  0.61958  0.77255  0.48576  0.95510
    377   2.65980  4.65008  2.67032  2.54874  4.00121  3.13231  3.86175  3.69621  2.75982  3.35303  4.31044  1.30989  3.78124  3.13619  3.11014  2.73127  3.04011  3.32664  5.31681  3.95676    377 n - - -
          2.68618  4.42225  2.77519  2.73123  3.46354  2.40513  3.72494  3.29354  2.67741  2.69355  4.24690  2.90347  2.73739  3.18146  2.89801  2.37887  2.77519  2.98518  4.58477  3.61503
          0.03409  3.79162  4.51397  0.61958  0.77255  0.48576  0.95510
    378   3.15847  4.58492  4.12694  3.82792  1.15416  3.86349  3.84679  2.69425  3.73739  2.08416  3.43788  3.92922  4.32544  3.92834  3.87707  3.43138  3.46037  2.67860  4.12344  2.50206    378 f - - -
          2.68618  4.42225  2.77519  2.73123  3.46354  2.40513  3.72494  3.29354  2.67741  2.69355  4.24690  2.90347  2.73739  3.18146  2.89801  2.37887  2.77519  2.98518  4.58477  3.61503
          0.03409  3.79162  4.51397  0.61958  0.77255  0.48576  0.95510
    379   2.02458  4.12686  3.16457  2.94352  4.09627  2.88283  4.06435  3.45751  3.01117  3.21846  4.10994  3.15856  3.62101  3.34493  3.31380  1.38535  2.66536  2.99111  5.47516  4.21052    379 s - - -
          2.68618  4.42225  2.77519  2.73123  3.46354  2.40513  3.72494  3.29354  2.67741  2.69355  4.24690  2.90347  2.73739  3.18146  2.89801  2.37887  2.77519  2.98518  4.58477  3.61503
          0.03409  3.79162  4.51397  0.61958  0.77255  0.48576  0.95510
    380   2.88671  4.97510  2.46048  1.14649  4.31185  3.22469  3.80744  3.74972  2.67802  3.38099  4.36095  2.89367  3.82614  3.02634  3.07663  2.87889  3.19114  3.44284  5.49894  4.22371    380 e - - -
          2.68618  4.42225  2.77519  2.73123  3.46354  2.40513  3.72494  3.29354  2.67741  2.69355  4.24690  2.90347  2.73739  3.18146  2.89801  2.37887  2.77519  2.98518  4.58477  3.61503
          0.03409  3.79162  4.51397  0.61958  0.77255  0.48576  0.95510
    381   3.06642  4.55393  4.05841  3.70018  3.10862  3.87723  4.38133  2.31108  3.46862  0.98182  3.16100  3.98320  4.32807  3.85643  3.65701  3.44189  3.36526  2.32696  4.95629  3.66023    381 l - - -
          2.68618  4.42225  2.77519  2.73123  3.46354  2.40513  3.72494  3.29354  2.67741  2.69355  4.24690  2.90347  2.73739  3.18146  2.89801  2.37887  2.77519  2.98518  4.58477  3.61503
          0.03409  3.79162  4.51397  0.61958  0.77255  0.48576  0.95510
    382   3.20789  4.61026  3.97171  3.65931  2.59285  3.64295  3.80772  3.22990  3.38394  2.63787  3.86727  3.82514  4.15451  3.77599  3.52591  3.41221  3.50469  3.11802  1.06564  2.59954    382 w - - -
          2.68618  4.42225  2.77519  2.73123  3.46354  2.40513  3.72494  3.29354  2.67741  2.69355  4.24690  2.90347  2.73739  3.18146  2.89801  2.37887  2.77519  2.98518  4.58477  3.61503
          0.03409  3.79162  4.51397  0.61958  0.77255  0.48576  0.95510
    383   2.74469  4.31196  4.01135  3.67417  3.49333  3.63774  4.49056  2.06228  3.54059  2.19613  3.47312  3.87630  4.20432  3.90723  3.76044  3.13793  3.10923  1.13391  5.26331  3.98887    383 v - - -
          2.68618  4.42225  2.77519  2.73123  3.46354  2.40513  3.72494  3.29354  2.67741  2.69355  4.24690  2.90347  2.73739  3.18146  2.89801  2.37887  2.77519  2.98518  4.58477  3.61503
          0.03409  3.79162  4.51397  0.61958  0.77255  0.48576  0.95510
    384   2.57046  4.35141  3.22739  3.11780  4.25689  0.86560  4.24104  3.83865  3.28778  3.50259  4.47940  3.39225  3.73993  3.61875  3.53075  2.74045  3.04550  3.38283  5.37141  4.35680    384 g - - -
          2.68618  4.42225  2.77519  2.73123  3.46354  2.40513  3.72494  3.29354  2.67741  2.69355  4.24690  2.90347  2.73739  3.18146  2.89801  2.37887  2.77519  2.98518  4.58477  3.61503
          0.03409  3.79162  4.51397  0.61958  0.77255  0.48576  0.95510
    385   2.45310  4.33595  3.09860  2.90813  4.00003  3.04219  4.03979  3.48050  2.95814  3.16281  4.15343  3.21824  1.33325  3.34789  3.24687  2.55865  2.89288  3.10656  5.32754  4.09309    385 p - - -
          2.68618  4.42225  2.77519  2.73123  3.46354  2.40513  3.72494  3.29354  2.67741  2.69355  4.24690  2.90347  2.73739  3.18146  2.89801  2.37887  2.77519  2.98518  4.58477  3.61503
          0.03409  3.79162  4.51397  0.61958  0.77255  0.48576  0.95510
    386   2.65123  4.41963  3.25008  3.07922  4.07740  3.11182  4.16170  3.60390  3.12993  3.23885  4.28680  3.39300  0.99272  3.52129  3.38287  2.81671  3.08696  3.25833  5.28430  4.19770    386 p - - -
          2.68618  4.42225  2.77519  2.73123  3.46354  2.40513  3.72494  3.29354  2.67741  2.69355  4.24690  2.90347  2.73739  3.18146  2.89801  2.37887  2.77519  2.98518  4.58477  3.61503
          0.03409  3.79162  4.51397  0.61958  0.77255  0.48576  0.95510
    387   2.65123  4.41963  3.25008  3.07922  4.07740  3.11182  4.16170  3.60390  3.12993  3.23885  4.28680  3.39300  0.99272  3.52129  3.38287  2.81671  3.08696  3.25833  5.28430  4.19770    387 p - - -
          2.68618  4.42225  2.77519  2.73123  3.46354  2.40513  3.72494  3.29354  2.67741  2.69355  4.24690  2.90347  2.73739  3.18146  2.89801  2.37887  2.77519  2.98518  4.58477  3.61503
          0.03409  3.79162  4.51397  0.61958  0.77255  0.48576  0.95510
    388   3.15847  4.58492  4.12694  3.82792  1.15416  3.86349  3.84679  2.69425  3.73739  2.08416  3.43788  3.92922  4.32544  3.92834  3.87707  3.43138  3.46037  2.67860  4.12344  2.50206    388 f - - -
          2.68618  4.42225  2.77519  2.73123  3.46354  2.40513  3.72494  3.29354  2.67741  2.69355  4.24690  2.90347  2.73739  3.18146  2.89801  2.37887  2.77519  2.98518  4.58477  3.61503
          0.03409  3.79162  4.51397  0.61958  0.77255  0.48576  0.95510
    389   1.29916  4.10878  3.42819  3.16370  3.91972  2.98000  4.17501  2.93943  3.13684  2.86632  3.90135  3.31810  3.70597  3.48558  3.40503  2.45090  2.68177  2.55724  5.41990  4.17342    389 a - - -
          2.68618  4.42225  2.77519  2.73123  3.46354  2.40513  3.72494  3.29354  2.67741  2.69355  4.24690  2.90347  2.73739  3.18146  2.89801  2.37887  2.77519  2.98518  4.58477  3.61503
          0.05403  3.79162  3.50547  0.61958  0.77255  0.48576  0.95510
    390   2.27120  4.18851  3.12441  2.93868  3.97770  2.92047  4.04979  3.48816  3.00544  3.21744  4.15434  3.17764  3.65167  3.36349  3.29244  1.25297  2.74439  3.04550  5.35903  4.06140    390 s - - -
          2.68618  4.42225  2.77519  2.73123  3.46354  2.40513  3.72494  3.29354  2.67741  2.69355  4.24690  2.90347  2.73739  3.18146  2.89801  2.37887  2.77519  2.98518  4.58477  3.61503
          0.03476  3.77236  4.49471  0.61958  0.77255  0.50170  0.93013
    391   2.27120  4.18851  3.12441  2.93868  3.97770  2.92047  4.04979  3.48816  3.00544  3.21744  4.15434  3.17764  3.65167  3.36349  3.29244  1.25297  2.74439  3.04550  5.35903  4.06140    391 s - - -
          2.68618  4.42225  2.77519  2.73123  3.46354  2.40513  3.72494  3.29354  2.67741  2.69355  4.24690  2.90347  2.73739  3.18146  2.89801  2.37887  2.77519  2.98518  4.58477  3.61503
          0.03476  3.77236  4.49471  0.61958  0.77255  0.50170  0.93013
    392   2.64521  4.63318  2.66276  2.53972  3.98138  3.12040  3.84885  3.67313  2.74581  3.33253  4.29084  1.34893  3.76887  3.12410  3.09472  2.71797  3.02541  3.30555  5.29941  3.93896    392 n - - -
          2.68618  4.42225  2.77519  2.73123  3.46354  2.40513  3.72494  3.29354  2.67741  2.69355  4.24690  2.90347  2.73739  3.18146  2.89801  2.37887  2.77519  2.98518  4.58477  3.61503
          0.03476  3.77236  4.49471  0.61958  0.77255  0.50170  0.93013
    393   1.49559  4.26416  3.02067  2.65390  3.98732  3.04268  3.94390  3.13879  2.83283  2.99681  3.93107  3.10678  3.70822  3.20001  3.16141  2.47462  2.70266  2.79994  5.38196  4.11860    393 a - - -
          2.68618  4.42225  2.77519  2.73123  3.46354  2.40513  3.72494  3.29354  2.67741  2.69355  4.24690  2.90347  2.73739  3.18146  2.89801  2.37887  2.77519  2.98518  4.58477  3.61503
          0.03476  3.77236  4.49471  0.61958  0.77255  0.50170  0.93013
    394   2.36450  4.20823  3.34437  3.09555  3.88528  3.04981  4.11982  3.00046  3.03648  2.86730  3.92709  3.31894  3.74684  3.43724  3.29809  2.56501  1.35415  2.70626  5.33222  4.10287    394 t - - -
          2.68618  4.42225  2.77519  2.73123  3.46354  2.40513  3.72494  3.29354  2.67741  2.69355  4.24690  2.90347  2.73739  3.18146  2.89801  2.37887  2.77519  2.98518  4.58477  3.61503
          0.03476  3.77236  4.49471  0.61958  0.77255  0.50170  0.93013
    395   2.78195  4.88449  2.75865  2.46337  3.88477  3.34990  3.30587  3.63525  2.26024  3.15220  4.07598  2.94425  3.84799  1.74239  2.56231  2.79824  3.03521  3.33371  5.17884  3.78180    395 q - - -
          2.68618  4.42225  2.77519  2.73123  3.46354  2.40513  3.72494  3.29354  2.67741  2.69355  4.24690  2.90347  2.73739  3.18146  2.89801  2.37887  2.77519  2.98518  4.58477  3.61503
          0.03476  3.77236  4.49471  0.61958  0.77255  0.50170  0.93013
    396   2.27120  4.18851  3.12441  2.93868  3.97770  2.92047  4.04979  3.48816  3.00544  3.21744  4.15434  3.17764  3.65167  3.36349  3.29244  1.25297  2.74439  3.04550  5.35903  4.06140    396 s - - -
          2.68618  4.42225  2.77519  2.73123  3.46354  2.40513  3.72494  3.29354  2.67741  2.69355  4.24690  2.90347  2.73739  3.18146  2.89801  2.37887  2.77519  2.98518  4.58477  3.61503
          0.03476  3.77236  4.49471  0.61958  0.77255  0.50170  0.93013
    397   2.78980  4.85868  2.92536  2.56781  4.23000  3.36446  3.63136  3.64432  1.39312  3.23606  4.14091  2.91902  3.86218  2.80804  2.36196  2.82295  3.02590  3.32674  5.34484  4.07548    397 k - - -
          2.68618  4.42225  2.77519  2.73123  3.46354  2.40513  3.72494  3.29354  2.67741  2.69355  4.24690  2.90347  2.73739  3.18146  2.89801  2.37887  2.77519  2.98518  4.58477  3.61503
          0.04624  3.77236  3.80825  0.61958  0.77255  0.50170  0.93013
    398   3.03348  4.53096  4.00837  3.65183  3.09975  3.83656  4.34252  2.30292  3.42048  1.02601  3.16494  3.93750  4.29389  3.81573  3.61315  3.40016  3.33445  2.31054  4.93461  3.63103    398 l - - -
          2.68618  4.42225  2.77519  2.73123  3.46354  2.40513  3.72494  3.29354  2.67741  2.69355  4.24690  2.90347  2.73739  3.18146  2.89801  2.37887  2.77519  2.98518  4.58477  3.61503
          0.03516  3.76128  4.48363  0.61958  0.77255  0.51062  0.91659
    399   2.94437  4.39926  4.16922  3.78407  3.30321  3.93910  4.53534  1.22802  3.60962  1.91706  3.26093  4.04508  4.38465  3.97186  3.81910  3.42694  3.24715  1.85529  5.16799  3.89382    399 i - - -
          2.68618  4.42225  2.77519  2.73123  3.46354  2.40513  3.72494  3.29354  2.67741  2.69355  4.24690  2.90347  2.73739  3.18146  2.89801  2.37887  2.77519  2.98518  4.58477  3.61503
          0.02380  3.74992        *  0.61958  0.77255  0.00000        *
//
HMMER3/f [3.1b2 | February 2015]
NAME  clade5.pobA
LENG  389
ALPH  amino
RF    no
MM    no
CONS  yes
CS    no
MAP   yes
DATE  Sun Jul  7 08:19:20 2019
NSEQ  148
EFFN  0.618774
CKSUM 2473324532
STATS LOCAL MSV      -11.5731  0.69943
STATS LOCAL VITERBI  -12.1114  0.69943
STATS LOCAL FORWARD   -5.9006  0.69943
HMM          A        C        D        E        F        G        H        I        K        L        M        N        P        Q        R        S        T        V        W        Y   
            m->m     m->i     m->d     i->m     i->i     d->m     d->d
  COMPO   2.48932  4.27627  2.94243  2.70058  3.31158  2.76154  3.67963  2.82518  2.78783  2.40134  3.66533  3.21159  3.39351  3.12693  2.85674  2.67103  2.88794  2.58978  4.37798  3.39161
          2.68615  4.42236  2.77528  2.73126  3.46359  2.40512  3.72493  3.29350  2.67752  2.69365  4.24567  2.90330  2.73731  3.18154  2.89808  2.37883  2.77519  2.98526  4.58488  3.61514
          0.16783  1.92952  4.67937  1.45254  0.26654  0.00000        *
      1   2.58032  4.42129  3.29400  2.75391  3.59697  3.48487  3.58835  2.97744  2.55588  2.66032  2.19565  3.09200  3.88944  2.95732  2.67678  2.61626  2.80442  2.73339  4.98438  3.73346     10 m - - -
          2.68618  4.42225  2.77519  2.73123  3.46354  2.40513  3.72494  3.29354  2.67741  2.69355  4.24690  2.90347  2.73739  3.18146  2.89801  2.37887  2.77519  2.98518  4.58477  3.61503
          0.02882  3.95702  4.67937  0.61958  0.77255  0.48576  0.95510
      2   2.67337  4.98914  3.13316  2.55615  4.34116  3.50679  3.40733  3.73198  1.80845  3.24964  4.07932  3.02761  3.89361  2.68963  1.80125  2.56065  2.99512  3.39802  5.38479  4.12453     11 r - - -
          2.68618  4.42225  2.77519  2.73123  3.46354  2.40513  3.72494  3.29354  2.67741  2.69355  4.24690  2.90347  2.73739  3.18146  2.89801  2.37887  2.77519  2.98518  4.58477  3.61503
          0.02882  3.95702  4.67937  0.61958  0.77255  0.48576  0.95510
      3   2.38660  4.23471  3.56644  3.24223  3.91513  3.14747  4.21717  2.92979  3.14518  2.84505  3.89607  3.42784  3.83884  3.52538  3.41594  2.60195  1.26079  2.52455  5.42627  4.17544     12 t - - -
          2.68618  4.42225  2.77519  2.73123  3.46354  2.40513  3.72494  3.29354  2.67741  2.69355  4.24690  2.90347  2.73739  3.18146  2.89801  2.37887  2.77519  2.98518  4.58477  3.61503
          0.02882  3.95702  4.67937  0.61958  0.77255  0.48576  0.95510
      4   2.69150  4.02309  3.12212  2.54307  4.12073  3.46827  3.58750  3.51629  2.11597  3.09263  3.92896  3.02067  3.85961  1.95691  2.24451  2.72914  2.89796  3.20255  5.29250  4.01325     13 q - - -
          2.68618  4.42225  2.77519  2.73123  3.46354  2.40513  3.72494  3.29354  2.67741  2.69355  4.24690  2.90347  2.73739  3.18146  2.89801  2.37887  2.77519  2.98518  4.58477  3.61503
          0.02882  3.95702  4.67937  0.61958  0.77255  0.48576  0.95510
      5   2.88450  4.37784  4.33058  3.93637  3.55159  3.92862  4.70952  1.91343  3.78280  2.18495  3.47020  4.12518  4.43519  4.13049  3.99927  3.37211  3.22163  0.99324  5.40750  4.12759     14 v - - -
          2.68618  4.42225  2.77519  2.73123  3.46354  2.40513  3.72494  3.29354  2.67741  2.69355  4.24690  2.90347  2.73739  3.18146  2.89801  2.37887  2.77519  2.98518  4.58477  3.61503
          0.02882  3.95702  4.67937  0.61958  0.77255  0.48576  0.95510
      6   1.24195  4.17942  3.70247  3.34787  3.89289  3.15398  4.28549  2.76737  3.28538  2.78212  3.83307  3.48939  3.84781  3.60967  3.55732  2.59679  2.80458  2.17425  5.43448  4.20729     15 a - - -
          2.68618  4.42225  2.77519  2.73123  3.46354  2.40513  3.72494  3.29354  2.67741  2.69355  4.24690  2.90347  2.73739  3.18146  2.89801  2.37887  2.77519  2.98518  4.58477  3.61503
          0.02882  3.95702  4.67937  0.61958  0.77255  0.48576  0.95510
      7   3.09215  4.48342  4.49100  4.08224  3.39701  4.21269  4.78523  1.02346  3.89893  1.93947  3.31027  4.31840  4.60799  4.23514  4.09060  3.67232  3.38171  1.81539  5.32986  4.06479     16 i - - -
          2.68618  4.42225  2.77519  2.73123  3.46354  2.40513  3.72494  3.29354  2.67741  2.69355  4.24690  2.90347  2.73739  3.18146  2.89801  2.37887  2.77519  2.98518  4.58477  3.61503
          0.02882  3.95702  4.67937  0.61958  0.77255  0.48576  0.95510
      8   3.06464  4.43992  4.60668  4.14678  3.44044  4.28224  4.86552  1.07769  3.98949  1.94846  3.29093  4.37499  4.64720  4.28926  4.18965  3.69074  3.34773  1.64710  5.40784  4.17913     17 i - - -
          2.68618  4.42225  2.77519  2.73123  3.46354  2.40513  3.72494  3.29354  2.67741  2.69355  4.24690  2.90347  2.73739  3.18146  2.89801  2.37887  2.77519  2.98518  4.58477  3.61503
          0.02882  3.95702  4.67937  0.61958  0.77255  0.48576  0.95510
      9   2.77246  4.53918  3.46351  3.37383  4.51395  0.60980  4.48864  4.13441  3.56658  3.77786  4.75453  3.62783  3.93302  3.88407  3.79305  2.94685  3.26027  3.64641  5.58647  4.61881     18 G - - -
          2.68618  4.42225  2.77519  2.73123  3.46354  2.40513  3.72494  3.29354  2.67741  2.69355  4.24690  2.90347  2.73739  3.18146  2.89801  2.37887  2.77519  2.98518  4.58477  3.61503
          0.02882  3.95702  4.67937  0.61958  0.77255  0.48576  0.95510
     10   1.04441  3.83283  3.68739  3.36347  4.14986  2.68964  4.29186  3.38431  3.31037  3.22364  4.10850  3.40440  3.69078  3.61256  3.56620  2.39656  2.68437  2.92993  5.54715  4.35969     19 a - - -
          2.68618  4.42225  2.77519  2.73123  3.46354  2.40513  3.72494  3.29354  2.67741  2.69355  4.24690  2.90347  2.73739  3.18146  2.89801  2.37887  2.77519  2.98518  4.58477  3.61503
          0.02882  3.95702  4.67937  0.61958  0.77255  0.48576  0.95510
     11   2.77246  4.53918  3.46351  3.37383  4.51395  0.60980  4.48864  4.13441  3.56658  3.77786  4.75453  3.62783  3.93302  3.88407  3.79305  2.94685  3.26027  3.64641  5.58647  4.61881     20 G - - -
          2.68618  4.42225  2.77519  2.73123  3.46354  2.40513  3.72494  3.29354  2.67741  2.69355  4.24690  2.90347  2.73739  3.18146  2.89801  2.37887  2.77519  2.98518  4.58477  3.61503
          0.02882  3.95702  4.67937  0.61958  0.77255  0.48576  0.95510
     12   2.86615  4.60908  3.48252  3.33400  4.32136  3.29182  4.40426  3.88881  3.39859  3.50638  4.56007  3.63203  0.68444  3.78481  3.63428  3.03636  3.31444  3.52450  5.48445  4.44329     21 P - - -
          2.68618  4.42225  2.77519  2.73123  3.46354  2.40513  3.72494  3.29354  2.67741  2.69355  4.24690  2.90347  2.73739  3.18146  2.89801  2.37887  2.77519  2.98518  4.58477  3.61503
          0.02882  3.95702  4.67937  0.61958  0.77255  0.48576  0.95510
     13   1.33267  4.13733  3.41631  3.13991  4.21697  2.93018  4.20011  3.55517  3.18438  3.31242  4.16928  3.28971  3.67792  3.48337  3.48506  1.69221  2.69313  3.05751  5.58618  4.36497     22 a - - -
          2.68618  4.42225  2.77519  2.73123  3.46354  2.40513  3.72494  3.29354  2.67741  2.69355  4.24690  2.90347  2.73739  3.18146  2.89801  2.37887  2.77519  2.98518  4.58477  3.61503
          0.02882  3.95702  4.67937  0.61958  0.77255  0.48576  0.95510
     14   2.77246  4.53918  3.46351  3.37383  4.51395  0.60980  4.48864  4.13441  3.56658  3.77786  4.75453  3.62783  3.93302  3.88407  3.79305  2.94685  3.26027  3.64641  5.58647  4.61881     23 G - - -
          2.68618  4.42225  2.77519  2.73123  3.46354  2.40513  3.72494  3.29354  2.67741  2.69355  4.24690  2.90347  2.73739  3.18146  2.89801  2.37887  2.77519  2.98518  4.58477  3.61503
          0.02882  3.95702  4.67937  0.61958  0.77255  0.48576  0.95510
     15   3.23491  4.65008  4.53505  4.02774  3.06463  4.34069  4.65114  2.19690  3.78024  0.88473  2.74383  4.31622  4.61667  4.06148  3.95547  3.72517  3.48177  2.28888  5.09439  3.90263     24 l - - -
          2.68618  4.42225  2.77519  2.73123  3.46354  2.40513  3.72494  3.29354  2.67741  2.69355  4.24690  2.90347  2.73739  3.18146  2.89801  2.37887  2.77519  2.98518  4.58477  3.61503
          0.02882  3.95702  4.67937  0.61958  0.77255  0.48576  0.95510
     16   3.25068  4.68811  4.32504  3.96567  3.16908  4.08917  4.59489  2.37818  3.73258  0.77774  3.16634  4.23293  4.51024  4.08067  3.89466  3.67045  3.54123  2.43739  5.07864  3.82135     25 l - - -
          2.68618  4.42225  2.77519  2.73123  3.46354  2.40513  3.72494  3.29354  2.67741  2.69355  4.24690  2.90347  2.73739  3.18146  2.89801  2.37887  2.77519  2.98518  4.58477  3.61503
          0.02882  3.95702  4.67937  0.61958  0.77255  0.48576  0.95510
     17   3.25068  4.68811  4.32504  3.96567  3.16908  4.08917  4.59489  2.37818  3.73258  0.77774  3.16634  4.23293  4.51024  4.08067  3.89466  3.67045  3.54123  2.43739  5.07864  3.82135     26 l - - -
          2.68618  4.42225  2.77519  2.73123  3.46354  2.40513  3.72494  3.29354  2.67741  2.69355  4.24690  2.90347  2.73739  3.18146  2.89801  2.37887  2.77519  2.98518  4.58477  3.61503
          0.02882  3.95702  4.67937  0.61958  0.77255  0.48576  0.95510
     18   2.18902  4.21834  3.14358  2.99619  4.35612  1.21164  4.19925  3.79388  3.18637  3.50180  4.35076  3.21593  3.68807  3.47683  3.49722  2.26798  2.75820  3.23416  5.69180  4.44709     27 g - - -
          2.68618  4.42225  2.77519  2.73123  3.46354  2.40513  3.72494  3.29354  2.67741  2.69355  4.24690  2.90347  2.73739  3.18146  2.89801  2.37887  2.77519  2.98518  4.58477  3.61503
          0.02882  3.95702  4.67937  0.61958  0.77255  0.48576  0.95510
     19   2.87756  5.05653  2.69163  2.32787  4.32956  3.38607  3.72089  3.80966  2.35780  3.34471  4.25581  2.95835  3.90710  1.41054  2.68099  2.86976  3.13532  3.49016  5.50085  4.17755     28 q - - -
          2.68618  4.42225  2.77519  2.73123  3.46354  2.40513  3.72494  3.29354  2.67741  2.69355  4.24690  2.90347  2.73739  3.18146  2.89801  2.37887  2.77519  2.98518  4.58477  3.61503
          0.02882  3.95702  4.67937  0.61958  0.77255  0.48576  0.95510
     20   3.23491  4.65008  4.53505  4.02774  3.06463  4.34069  4.65114  2.19690  3.78024  0.88473  2.74383  4.31622  4.61667  4.06148  3.95547  3.72517  3.48177  2.28888  5.09439  3.90263     29 l - - -
          2.68618  4.42225  2.77519  2.73123  3.46354  2.40513  3.72494  3.29354  2.67741  2.69355  4.24690  2.90347  2.73739  3.18146  2.89801  2.37887  2.77519  2.98518  4.58477  3.61503
          0.02882  3.95702  4.67937  0.61958  0.77255  0.48576  0.95510
     21   3.25068  4.68811  4.32504  3.96567  3.16908  4.08917  4.59489  2.37818  3.73258  0.77774  3.16634  4.23293  4.51024  4.08067  3.89466  3.67045  3.54123  2.43739  5.07864  3.82135     30 l - - -
          2.68618  4.42225  2.77519  2.73123  3.46354  2.40513  3.72494  3.29354  2.67741  2.69355  4.24690  2.90347  2.73739  3.18146  2.89801  2.37887  2.77519  2.98518  4.58477  3.61503
          0.02882  3.95702  4.67937  0.61958  0.77255  0.48576  0.95510
     22   2.38109  4.58769  3.07111  2.53514  3.80013  3.38252  2.88772  3.19593  2.47888  2.70777  3.69489  3.02069  3.82194  2.77271  2.85725  2.55113  2.39486  2.91393  5.13180  3.75067     31 a - - -
          2.68618  4.42225  2.77519  2.73123  3.46354  2.40513  3.72494  3.29354  2.67741  2.69355  4.24690  2.90347  2.73739  3.18146  2.89801  2.37887  2.77519  2.98518  4.58477  3.61503
          0.02882  3.95702  4.67937  0.61958  0.77255  0.48576  0.95510
     23   2.68876  4.84401  3.11731  2.52428  4.12365  3.47491  3.48830  3.51886  1.86053  3.00993  3.88257  2.90785  3.85466  2.71099  2.13544  2.69323  2.87213  2.82921  5.29068  4.00785     32 k - - -
          2.68618  4.42225  2.77519  2.73123  3.46354  2.40513  3.72494  3.29354  2.67741  2.69355  4.24690  2.90347  2.73739  3.18146  2.89801  2.37887  2.77519  2.98518  4.58477  3.61503
          0.02882  3.95702  4.67937  0.61958  0.77255  0.48576  0.95510
     24   1.34876  4.40202  3.08524  2.78671  4.04396  3.15745  3.93848  3.36512  2.78042  3.07647  3.98763  3.14761  3.78920  2.75967  3.11549  2.57535  2.79642  3.01230  5.40701  4.13448     33 a - - -
          2.68618  4.42225  2.77519  2.73123  3.46354  2.40513  3.72494  3.29354  2.67741  2.69355  4.24690  2.90347  2.73739  3.18146  2.89801  2.37887  2.77519  2.98518  4.58477  3.61503
          0.02882  3.95702  4.67937  0.61958  0.77255  0.48576  0.95510
     25   2.55124  4.43468  3.33103  3.22862  4.42811  0.76154  4.38270  3.97268  3.42032  3.65400  4.60060  3.47352  3.85515  3.73490  3.67733  2.75982  3.08173  3.47518  5.60848  4.52762     34 g - - -
          2.68618  4.42225  2.77519  2.73123  3.46354  2.40513  3.72494  3.29354  2.67741  2.69355  4.24690  2.90347  2.73739  3.18146  2.89801  2.37887  2.77519  2.98518  4.58477  3.61503
          0.02882  3.95702  4.67937  0.61958  0.77255  0.48576  0.95510
     26   3.06661  4.43217  4.63621  4.16561  3.45413  4.30714  4.88618  1.09316  4.01748  1.95502  3.29274  4.39482  4.66099  4.30806  4.21881  3.70919  3.34594  1.59558  5.42464  4.20511     35 i - - -
          2.68618  4.42225  2.77519  2.73123  3.46354  2.40513  3.72494  3.29354  2.67741  2.69355  4.24690  2.90347  2.73739  3.18146  2.89801  2.37887  2.77519  2.98518  4.58477  3.61503
          0.02882  3.95702  4.67937  0.61958  0.77255  0.48576  0.95510
     27   2.91163  5.38692  1.21341  2.06843  4.59252  3.22060  3.35281  4.18101  2.74973  3.70273  4.56759  2.70127  3.83487  2.92858  3.31081  2.81550  3.20029  3.78115  5.82459  4.33520     36 d - - -
          2.68618  4.42225  2.77519  2.73123  3.46354  2.40513  3.72494  3.29354  2.67741  2.69355  4.24690  2.90347  2.73739  3.18146  2.89801  2.37887  2.77519  2.98518  4.58477  3.61503
          0.02882  3.95702  4.67937  0.61958  0.77255  0.48576  0.95510
     28   2.42121  4.76754  2.72650  2.41423  4.17875  3.26761  3.29464  3.63228  2.52569  3.23150  4.06326  1.82692  3.79356  2.88585  2.95188  2.51987  2.76411  3.26652  5.43707  4.09303     37 n - - -
          2.68618  4.42225  2.77519  2.73123  3.46354  2.40513  3.72494  3.29354  2.67741  2.69355  4.24690  2.90347  2.73739  3.18146  2.89801  2.37887  2.77519  2.98518  4.58477  3.61503
          0.02882  3.95702  4.67937  0.61958  0.77255  0.48576  0.95510
     29   3.06496  4.39343  4.70886  4.19610  3.46681  4.39407  4.90888  1.42477  4.08432  1.97899  3.31322  4.43565  4.69764  4.34441  4.29211  3.76532  3.32500  1.17623  5.44299  4.23738     38 v - - -
          2.68618  4.42225  2.77519  2.73123  3.46354  2.40513  3.72494  3.29354  2.67741  2.69355  4.24690  2.90347  2.73739  3.18146  2.89801  2.37887  2.77519  2.98518  4.58477  3.61503
          0.02882  3.95702  4.67937  0.61958  0.77255  0.48576  0.95510
     30   3.06787  4.40864  4.70062  4.21059  3.49705  4.36375  4.93293  1.17557  4.08535  1.99484  3.31440  4.44000  4.69318  4.35816  4.28859  3.75358  3.33869  1.40836  5.46482  4.25918     39 i - - -
          2.68618  4.42225  2.77519  2.73123  3.46354  2.40513  3.72494  3.29354  2.67741  2.69355  4.24690  2.90347  2.73739  3.18146  2.89801  2.37887  2.77519  2.98518  4.58477  3.61503
          0.02882  3.95702  4.67937  0.61958  0.77255  0.48576  0.95510
     31   3.12499  4.45619  4.72358  4.18181  3.29032  4.42771  4.83207  1.58606  4.06030  1.34423  3.09585  4.43719  4.67909  4.26200  4.23872  3.77955  3.36642  1.57347  5.28586  4.14605     40 l - - -
          2.68618  4.42225  2.77519  2.73123  3.46354  2.40513  3.72494  3.29354  2.67741  2.69355  4.24690  2.90347  2.73739  3.18146  2.89801  2.37887  2.77519  2.98518  4.58477  3.61503
          0.02882  3.95702  4.67937  0.61958  0.77255  0.48576  0.95510
     32   3.02628  5.15336  2.52517  0.91095  4.51038  3.32947  3.92409  3.98110  2.81534  3.58483  4.55553  2.98276  3.93818  3.13824  3.23264  3.00033  3.33129  3.65638  5.66605  4.38878     41 e - - -
          2.68618  4.42225  2.77519  2.73123  3.46354  2.40513  3.72494  3.29354  2.67741  2.69355  4.24690  2.90347  2.73739  3.18146  2.89801  2.37887  2.77519  2.98518  4.58477  3.61503
          0.02882  3.95702  4.67937  0.61958  0.77255  0.48576  0.95510
     33   2.83372  4.95962  3.22219  2.63533  4.23144  3.54404  3.60690  3.65336  2.05801  2.90786  4.04553  3.08623  3.93081  1.98038  1.82856  2.85591  3.03601  3.35380  5.32995  4.07031     42 r - - -
          2.68618  4.42225  2.77519  2.73123  3.46354  2.40513  3.72494  3.29354  2.67741  2.69355  4.24690  2.90347  2.73739  3.18146  2.89801  2.37887  2.77519  2.98518  4.58477  3.61503
          0.02882  3.95702  4.67937  0.61958  0.77255  0.48576  0.95510
     34   2.93549  5.09781  3.25233  2.65944  4.47636  3.58625  3.49364  3.86264  1.89750  3.33357  4.18590  3.09924  3.96466  2.12253  1.55704  2.93069  3.11674  3.53836  5.41178  4.19401     43 r - - -
          2.68618  4.42225  2.77519  2.73123  3.46354  2.40513  3.72494  3.29354  2.67741  2.69355  4.24690  2.90347  2.73739  3.18146  2.89801  2.37887  2.77519  2.98518  4.58477  3.61503
          0.02882  3.95702  4.67937  0.61958  0.77255  0.48576  0.95510
     35   2.29322  4.28769  3.04237  2.84248  4.20246  2.97048  4.01995  3.58613  2.94568  3.28457  4.12462  3.14913  3.70785  3.25744  3.30888  1.35873  2.30460  3.12114  5.53436  4.27402     44 s - - -
          2.68618  4.42225  2.77519  2.73123  3.46354  2.40513  3.72494  3.29354  2.67741  2.69355  4.24690  2.90347  2.73739  3.18146  2.89801  2.37887  2.77519  2.98518  4.58477  3.61503
          0.02882  3.95702  4.67937  0.61958  0.77255  0.48576  0.95510
     36   2.25029  4.61599  2.93569  2.51678  4.07673  2.61316  3.72035  3.48733  2.49086  3.10648  3.93695  2.98531  2.43518  2.81759  2.79588  2.59600  2.82344  3.13135  5.35226  4.04777     45 a - - -
          2.68618  4.42225  2.77519  2.73123  3.46354  2.40513  3.72494  3.29354  2.67741  2.69355  4.24690  2.90347  2.73739  3.18146  2.89801  2.37887  2.77519  2.98518  4.58477  3.61503
          0.02882  3.95702  4.67937  0.61958  0.77255  0.48576  0.95510
     37   2.66718  5.37480  1.76747  1.45930  4.67760  3.22102  3.71980  4.15717  2.68785  3.68443  4.52190  2.69196  3.81408  2.87873  3.25500  2.76726  3.14062  3.74588  5.86023  4.38244     46 e - - -
          2.68618  4.42225  2.77519  2.73123  3.46354  2.40513  3.72494  3.29354  2.67741  2.69355  4.24690  2.90347  2.73739  3.18146  2.89801  2.37887  2.77519  2.98518  4.58477  3.61503
          0.02882  3.95702  4.67937  0.61958  0.77255  0.48576  0.95510
     38   3.28428  4.82263  3.79813  3.45921  2.15694  3.97304  2.93012  3.43441  3.28530  2.85445  3.99291  3.63534  4.37050  3.60064  3.50360  3.36301  3.52381  3.26793  3.80520  1.06087     47 y - - -
          2.68618  4.42225  2.77519  2.73123  3.46354  2.40513  3.72494  3.29354  2.67741  2.69355  4.24690  2.90347  2.73739  3.18146  2.89801  2.37887  2.77519  2.98518  4.58477  3.61503
          0.02882  3.95702  4.67937  0.61958  0.77255  0.48576  0.95510
     39   2.94410  4.38558  4.44435  4.00118  3.53389  4.07750  4.76388  1.79654  3.85065  2.12316  3.41400  4.21387  4.52190  4.17989  4.07218  3.49231  3.25395  1.01209  5.42304  4.16292     48 v - - -
          2.68618  4.42225  2.77519  2.73123  3.46354  2.40513  3.72494  3.29354  2.67741  2.69355  4.24690  2.90347  2.73739  3.18146  2.89801  2.37887  2.77519  2.98518  4.58477  3.61503
          0.02882  3.95702  4.67937  0.61958  0.77255  0.48576  0.95510
     40   2.80193  4.46240  3.71032  3.22162  3.32544  3.69065  4.00531  2.63895  2.84721  1.29904  3.36866  3.55210  4.12343  3.36421  2.80334  3.00238  3.06848  2.54204  4.95491  3.66336     49 l - - -
          2.68618  4.42225  2.77519  2.73123  3.46354  2.40513  3.72494  3.29354  2.67741  2.69355  4.24690  2.90347  2.73739  3.18146  2.89801  2.37887  2.77519  2.98518  4.58477  3.61503
          0.02882  3.95702  4.67937  0.61958  0.77255  0.48576  0.95510
     41   2.13458  4.19275  3.18993  2.99446  4.35731  1.41077  4.17611  3.79290  3.16133  3.47616  4.30273  3.20811  3.66874  3.44019  3.48799  1.93495  2.71957  3.22080  5.68525  4.45127     50 g - - -
          2.68618  4.42225  2.77519  2.73123  3.46354  2.40513  3.72494  3.29354  2.67741  2.69355  4.24690  2.90347  2.73739  3.18146  2.89801  2.37887  2.77519  2.98518  4.58477  3.61503
          0.02882  3.95702  4.67937  0.61958  0.77255  0.48576  0.95510
     42   3.10196  4.93451  3.60135  3.09527  4.31055  3.57330  3.88738  3.85840  2.27410  3.35899  4.35727  3.44840  4.07204  3.10378  0.85672  3.18224  3.36234  3.57877  5.35950  4.21986     51 r - - -
          2.68618  4.42225  2.77519  2.73123  3.46354  2.40513  3.72494  3.29354  2.67741  2.69355  4.24690  2.90347  2.73739  3.18146  2.89801  2.37887  2.77519  2.98518  4.58477  3.61503
          0.02882  3.95702  4.67937  0.61958  0.77255  0.48576  0.95510
     43   3.06681  4.43128  4.63931  4.16764  3.45573  4.30983  4.88839  1.09517  4.02054  1.95602  3.29315  4.39695  4.66248  4.31016  4.22199  3.71123  3.34573  1.58942  5.42645  4.20781     52 i - - -
          2.68618  4.42225  2.77519  2.73123  3.46354  2.40513  3.72494  3.29354  2.67741  2.69355  4.24690  2.90347  2.73739  3.18146  2.89801  2.37887  2.77519  2.98518  4.58477  3.61503
          0.02882  3.95702  4.67937  0.61958  0.77255  0.48576  0.95510
     44   3.10196  4.93451  3.60135  3.09527  4.31055  3.57330  3.88738  3.85840  2.27410  3.35899  4.35727  3.44840  4.07204  3.10378  0.85672  3.18224  3.36234  3.57877  5.35950  4.21986     53 r - - -
          2.68618  4.42225  2.77519  2.73123  3.46354  2.40513  3.72494  3.29354  2.67741  2.69355  4.24690  2.90347  2.73739  3.18146  2.89801  2.37887  2.77519  2.98518  4.58477  3.61503
          0.02882  3.95702  4.67937  0.61958  0.77255  0.48576  0.95510
     45   0.89848  4.23546  3.54943  3.34507  4.13749  3.05764  4.35699  3.27574  3.36352  3.15341  4.17631  3.47299  3.80490  3.69703  3.60796  2.58521  2.86844  2.91552  5.55622  4.36598     54 a - - -
          2.68618  4.42225  2.77519  2.73123  3.46354  2.40513  3.72494  3.29354  2.67741  2.69355  4.24690  2.90347  2.73739  3.18146  2.89801  2.37887  2.77519  2.98518  4.58477  3.61503
          0.02882  3.95702  4.67937  0.61958  0.77255  0.48576  0.95510
     46   2.77246  4.53918  3.46351  3.37383  4.51395  0.60980  4.48864  4.13441  3.56658  3.77786  4.75453  3.62783  3.93302  3.88407  3.79305  2.94685  3.26027  3.64641  5.58647  4.61881     55 G - - -
          2.68618  4.42225  2.77519  2.73123  3.46354  2.40513  3.72494  3.29354  2.67741  2.69355  4.24690  2.90347  2.73739  3.18146  2.89801  2.37887  2.77519  2.98518  4.58477  3.61503
          0.02882  3.95702  4.67937  0.61958  0.77255  0.48576  0.95510
     47   3.05752  4.39299  4.70724  4.21232  3.52616  4.36864  4.93847  1.33716  4.09550  2.03655  3.34061  4.44104  4.69561  4.36766  4.30215  3.75445  3.32671  1.21121  5.48080  4.27295     56 v - - -
          2.68618  4.42225  2.77519  2.73123  3.46354  2.40513  3.72494  3.29354  2.67741  2.69355  4.24690  2.90347  2.73739  3.18146  2.89801  2.37887  2.77519  2.98518  4.58477  3.61503
          0.02882  3.95702  4.67937  0.61958  0.77255  0.48576  0.95510
     48   3.25068  4.68811  4.32504  3.96567  3.16908  4.08917  4.59489  2.37818  3.73258  0.77774  3.16634  4.23293  4.51024  4.08067  3.89466  3.67045  3.54123  2.43739  5.07864  3.82135     57 l - - -
          2.68618  4.42225  2.77519  2.73123  3.46354  2.40513  3.72494  3.29354  2.67741  2.69355  4.24690  2.90347  2.73739  3.18146  2.89801  2.37887  2.77519  2.98518  4.58477  3.61503
          0.02882  3.95702  4.67937  0.61958  0.77255  0.48576  0.95510
     49   3.02628  5.15336  2.52517  0.91095  4.51038  3.32947  3.92409  3.98110  2.81534  3.58483  4.55553  2.98276  3.93818  3.13824  3.23264  3.00033  3.33129  3.65638  5.66605  4.38878     58 e - - -
          2.68618  4.42225  2.77519  2.73123  3.46354  2.40513  3.72494  3.29354  2.67741  2.69355  4.24690  2.90347  2.73739  3.18146  2.89801  2.37887  2.77519  2.98518  4.58477  3.61503
          0.02882  3.95702  4.67937  0.61958  0.77255  0.48576  0.95510
     50   2.54920  3.61577  3.11470  2.52060  3.80150  3.39896  3.67880  3.18223  2.50241  2.84279  3.51879  3.04600  3.82033  2.22644  2.90417  2.27643  2.80010  2.89742  5.13849  3.85292     59 q - - -
          2.68618  4.42225  2.77519  2.73123  3.46354  2.40513  3.72494  3.29354  2.67741  2.69355  4.24690  2.90347  2.73739  3.18146  2.89801  2.37887  2.77519  2.98518  4.58477  3.61503
          0.02882  3.95702  4.67937  0.61958  0.77255  0.48576  0.95510
     51   2.39315  4.28725  3.18924  2.85708  3.84655  2.08397  3.93063  3.13631  2.88399  2.90270  3.78452  3.19907  3.29193  3.19924  3.24622  2.56553  2.73683  2.03339  5.24518  3.99574     60 v - - -
          2.68618  4.42225  2.77519  2.73123  3.46354  2.40513  3.72494  3.29354  2.67741  2.69355  4.24690  2.90347  2.73739  3.18146  2.89801  2.37887  2.77519  2.98518  4.58477  3.61503
          0.02882  3.95702  4.67937  0.61958  0.77255  0.48576  0.95510
     52   2.41092  4.01535  3.64645  3.14437  3.66518  3.33343  4.05953  2.68472  3.02284  2.57879  3.15098  3.41998  3.90086  3.37199  3.33044  2.69799  1.57105  2.45466  5.17905  3.95197     61 t - - -
          2.68618  4.42225  2.77519  2.73123  3.46354  2.40513  3.72494  3.29354  2.67741  2.69355  4.24690  2.90347  2.73739  3.18146  2.89801  2.37887  2.77519  2.98518  4.58477  3.61503
          0.02882  3.95702  4.67937  0.61958  0.77255  0.48576  0.95510
     53   2.80074  4.35924  4.38751  3.87279  3.50372  4.10813  4.64278  1.84355  3.73055  2.03615  3.23090  4.13452  4.49071  4.04340  3.97097  3.46916  3.20384  1.11303  5.34610  4.13024     62 v - - -
          2.68618  4.42225  2.77519  2.73123  3.46354  2.40513  3.72494  3.29354  2.67741  2.69355  4.24690  2.90347  2.73739  3.18146  2.89801  2.37887  2.77519  2.98518  4.58477  3.61503
          0.02882  3.95702  4.67937  0.61958  0.77255  0.48576  0.95510
     54   2.85249  5.38075  1.47999  1.81454  4.66764  3.23111  3.70146  4.16881  2.64388  3.67167  4.49815  2.64433  3.81128  2.81960  3.04137  2.70587  3.12500  3.75311  5.83637  4.36298     63 d - - -
          2.68618  4.42225  2.77519  2.73123  3.46354  2.40513  3.72494  3.29354  2.67741  2.69355  4.24690  2.90347  2.73739  3.18146  2.89801  2.37887  2.77519  2.98518  4.58477  3.61503
          0.02882  3.95702  4.67937  0.61958  0.77255  0.48576  0.95510
     55   1.82658  4.30846  3.81625  3.33242  3.48369  3.58466  4.19983  2.37673  3.21771  1.72294  3.39965  3.62023  4.08918  3.55021  3.50211  2.94676  2.96447  2.14154  5.14623  3.92058     64 l - - -
          2.68618  4.42225  2.77519  2.73123  3.46354  2.40513  3.72494  3.29354  2.67741  2.69355  4.24690  2.90347  2.73739  3.18146  2.89801  2.37887  2.77519  2.98518  4.58477  3.61503
          0.02882  3.95702  4.67937  0.61958  0.77255  0.48576  0.95510
     56   3.23398  4.62846  4.59634  4.05549  3.05144  4.38865  4.67843  2.19213  3.85307  0.96453  2.27334  4.35056  4.62439  4.07570  4.02223  3.74452  3.46587  2.30369  5.09786  3.96887     65 l - - -
          2.68618  4.42225  2.77519  2.73123  3.46354  2.40513  3.72494  3.29354  2.67741  2.69355  4.24690  2.90347  2.73739  3.18146  2.89801  2.37887  2.77519  2.98518  4.58477  3.61503
          0.02882  3.95702  4.67937  0.61958  0.77255  0.48576  0.95510
     57   2.62528  5.05237  2.58900  2.07336  4.36977  3.36750  3.33171  3.81822  2.16368  3.32947  4.11216  2.84884  3.78746  2.64207  2.17315  2.63090  2.84782  3.43080  5.48265  4.11568     66 e - - -
          2.68618  4.42225  2.77519  2.73123  3.46354  2.40513  3.72494  3.29354  2.67741  2.69355  4.24690  2.90347  2.73739  3.18146  2.89801  2.37887  2.77519  2.98518  4.58477  3.61503
          0.02882  3.95702  4.67937  0.61958  0.77255  0.48576  0.95510
     58   2.63903  5.01698  2.82580  1.81941  4.36543  3.40776  3.62699  3.76714  2.22773  3.30837  4.14326  2.93508  3.85811  2.76964  1.95295  2.75629  2.99671  3.41953  5.47001  4.15957     67 e - - -
          2.68618  4.42225  2.77519  2.73123  3.46354  2.40513  3.72494  3.29354  2.67741  2.69355  4.24690  2.90347  2.73739  3.18146  2.89801  2.37887  2.77519  2.98518  4.58477  3.61503
          0.02882  3.95702  4.67937  0.61958  0.77255  0.48576  0.95510
     59   1.15736  4.21645  3.32198  3.04995  4.08427  3.02509  4.12899  3.33835  3.07224  3.17025  4.07470  2.97513  3.73818  3.41311  3.37677  2.48229  2.75794  2.85493  5.48606  4.22749     68 a - - -
          2.68618  4.42225  2.77519  2.73123  3.46354  2.40513  3.72494  3.29354  2.67741  2.69355  4.24690  2.90347  2.73739  3.18146  2.89801  2.37887  2.77519  2.98518  4.58477  3.61503
          0.02882  3.95702  4.67937  0.61958  0.77255  0.48576  0.95510
     60   2.55508  4.54066  2.95452  2.73349  4.25737  1.29260  3.95008  3.72252  2.64663  3.35886  4.23575  3.12493  3.81306  3.18138  2.84930  2.66615  2.94911  3.30510  5.51046  4.25482     69 g - - -
          2.68618  4.42225  2.77519  2.73123  3.46354  2.40513  3.72494  3.29354  2.67741  2.69355  4.24690  2.90347  2.73739  3.18146  2.89801  2.37887  2.77519  2.98518  4.58477  3.61503
          0.02882  3.95702  4.67937  0.61958  0.77255  0.48576  0.95510
     61   2.72647  4.34996  4.28747  3.83437  3.54679  3.95259  4.62603  1.92405  3.68833  2.05615  3.42294  4.06358  4.41522  4.02427  3.92367  3.35045  3.17444  1.10155  5.37190  4.13064     70 v - - -
          2.68618  4.42225  2.77519  2.73123  3.46354  2.40513  3.72494  3.29354  2.67741  2.69355  4.24690  2.90347  2.73739  3.18146  2.89801  2.37887  2.77519  2.98518  4.58477  3.61503
          0.02882  3.95702  4.67937  0.61958  0.77255  0.48576  0.95510
     62   2.01264  4.59157  2.46023  2.48343  4.26110  2.49652  3.80157  3.69532  2.69560  3.30543  4.12050  2.92548  3.73718  2.97993  3.15619  1.99636  2.82246  3.26447  5.53122  4.20165     71 s - - -
          2.68618  4.42225  2.77519  2.73123  3.46354  2.40513  3.72494  3.29354  2.67741  2.69355  4.24690  2.90347  2.73739  3.18146  2.89801  2.37887  2.77519  2.98518  4.58477  3.61503
          0.02882  3.95702  4.67937  0.61958  0.77255  0.48576  0.95510
     63   2.27790  4.93520  2.67916  1.97724  4.22766  2.89232  3.61045  3.66479  2.36351  3.22878  4.03178  2.84755  3.78136  2.66606  2.76322  2.54108  2.83358  3.30528  5.43444  4.06917     72 e - - -
          2.68618  4.42225  2.77519  2.73123  3.46354  2.40513  3.72494  3.29354  2.67741  2.69355  4.24690  2.90347  2.73739  3.18146  2.89801  2.37887  2.77519  2.98518  4.58477  3.61503
          0.02882  3.95702  4.67937  0.61958  0.77255  0.48576  0.95510
     64   2.91508  4.73719  3.44630  2.85067  4.13320  3.56348  3.46592  3.71007  2.06180  3.22326  4.13623  3.23292  3.99484  2.86246  1.20974  2.97045  3.14175  3.41254  5.26265  3.99751     73 r - - -
          2.68618  4.42225  2.77519  2.73123  3.46354  2.40513  3.72494  3.29354  2.67741  2.69355  4.24690  2.90347  2.73739  3.18146  2.89801  2.37887  2.77519  2.98518  4.58477  3.61503
          0.02882  3.95702  4.67937  0.61958  0.77255  0.48576  0.95510
     65   3.19767  4.59177  4.59416  4.03995  3.06621  4.37136  4.67098  2.17351  3.86426  1.05200  2.11587  4.33304  4.60604  4.06685  4.03657  3.71262  3.42803  2.21740  5.10268  3.99340     74 l - - -
          2.68618  4.42225  2.77519  2.73123  3.46354  2.40513  3.72494  3.29354  2.67741  2.69355  4.24690  2.90347  2.73739  3.18146  2.89801  2.37887  2.77519  2.98518  4.58477  3.61503
          0.02882  3.95702  4.67937  0.61958  0.77255  0.48576  0.95510
     66   2.54982  5.03920  2.17374  2.20982  4.32926  3.33529  2.77944  3.78780  2.35965  3.31819  4.10561  2.81882  3.77662  2.65853  2.58573  2.62105  2.88521  3.40543  5.49142  4.04851     75 d - - -
          2.68618  4.42225  2.77519  2.73123  3.46354  2.40513  3.72494  3.29354  2.67741  2.69355  4.24690  2.90347  2.73739  3.18146  2.89801  2.37887  2.77519  2.98518  4.58477  3.61503
          0.02882  3.95702  4.67937  0.61958  0.77255  0.48576  0.95510
     67   2.26072  4.94881  2.69173  2.17084  4.23769  3.34342  3.46803  3.67787  2.19740  3.22512  4.01480  2.85864  3.77470  2.67488  2.49027  2.50361  2.83472  3.29172  5.41339  4.04998     76 e - - -
          2.68618  4.42225  2.77519  2.73123  3.46354  2.40513  3.72494  3.29354  2.67741  2.69355  4.24690  2.90347  2.73739  3.18146  2.89801  2.37887  2.77519  2.98518  4.58477  3.61503
          0.02882  3.95702  4.67937  0.61958  0.77255  0.48576  0.95510
     68   2.91683  5.32986  2.11041  1.15105  4.63697  3.23967  3.77318  4.11789  2.73472  3.67730  4.55221  2.74583  3.84794  2.94949  3.26313  2.83468  3.20620  3.73239  5.82394  4.39030     77 e - - -
          2.68618  4.42225  2.77519  2.73123  3.46354  2.40513  3.72494  3.29354  2.67741  2.69355  4.24690  2.90347  2.73739  3.18146  2.89801  2.37887  2.77519  2.98518  4.58477  3.61503
          0.02882  3.95702  4.67937  0.61958  0.77255  0.48576  0.95510
     69   2.30474  4.25492  3.13928  3.00142  4.35167  1.15522  4.20773  3.84668  3.19986  3.53616  4.39153  3.23357  3.70917  3.49384  3.50812  2.21866  2.80011  3.28522  5.66942  4.42946     78 g - - -
          2.68618  4.42225  2.77519  2.73123  3.46354  2.40513  3.72494  3.29354  2.67741  2.69355  4.24690  2.90347  2.73739  3.18146  2.89801  2.37887  2.77519  2.98518  4.58477  3.61503
          0.02882  3.95702  4.67937  0.61958  0.77255  0.48576  0.95510
     70   2.82139  4.40057  3.86643  3.31297  3.08652  3.82760  3.48591  2.46507  3.08827  1.31393  3.02588  3.64376  4.17912  3.45604  3.34127  3.12581  3.05423  2.46148  4.77136  3.45120     79 l - - -
          2.68618  4.42225  2.77519  2.73123  3.46354  2.40513  3.72494  3.29354  2.67741  2.69355  4.24690  2.90347  2.73739  3.18146  2.89801  2.37887  2.77519  2.98518  4.58477  3.61503
          0.02882  3.95702  4.67937  0.61958  0.77255  0.48576  0.95510
     71   2.46251  4.23540  3.60992  3.06458  3.43467  3.55600  3.92778  2.36154  2.93017  2.42505  3.38651  3.41479  3.52256  3.28717  3.08309  2.84955  2.83463  1.70248  4.93145  3.70919     80 v - - -
          2.68618  4.42225  2.77519  2.73123  3.46354  2.40513  3.72494  3.29354  2.67741  2.69355  4.24690  2.90347  2.73739  3.18146  2.89801  2.37887  2.77519  2.98518  4.58477  3.61503
          0.02882  3.95702  4.67937  0.61958  0.77255  0.48576  0.95510
     72   2.79445  4.68110  3.26898  2.82336  3.23661  3.54521  1.67134  3.23286  2.56171  2.78326  3.29152  3.23392  3.99354  3.07129  2.86018  2.89960  3.05169  3.01741  4.75119  3.24480     81 h - - -
          2.68618  4.42225  2.77519  2.73123  3.46354  2.40513  3.72494  3.29354  2.67741  2.69355  4.24690  2.90347  2.73739  3.18146  2.89801  2.37887  2.77519  2.98518  4.58477  3.61503
          0.02882  3.95702  4.67937  0.61958  0.77255  0.48576  0.95510
     73   2.69324  5.15797  2.03014  1.99388  4.44960  3.19503  2.61692  3.92444  2.47953  3.44587  4.24121  2.74978  3.54591  2.76680  2.99404  2.54883  2.96266  3.52717  5.61929  4.19824     82 e - - -
          2.68618  4.42225  2.77519  2.73123  3.46354  2.40513  3.72494  3.29354  2.67741  2.69355  4.24690  2.90347  2.73739  3.18146  2.89801  2.37887  2.77519  2.98518  4.58477  3.61503
          0.02882  3.95702  4.67937  0.61958  0.77255  0.48576  0.95510
     74   2.58456  4.47139  3.20203  3.04285  4.34861  0.91223  4.21266  3.90020  3.13239  3.54433  4.45984  3.34980  3.84381  3.51376  3.13315  2.73400  3.03997  3.43062  5.55630  4.40582     83 g - - -
          2.68618  4.42225  2.77519  2.73123  3.46354  2.40513  3.72494  3.29354  2.67741  2.69355  4.24690  2.90347  2.73739  3.18146  2.89801  2.37887  2.77519  2.98518  4.58477  3.61503
          0.02882  3.95702  4.67937  0.61958  0.77255  0.48576  0.95510
     75   3.06823  4.41787  4.64977  4.09738  2.71454  4.32552  4.65398  1.30638  3.98400  1.70880  2.86095  4.32965  4.58777  4.15713  4.14710  3.66158  3.30417  1.86335  5.09889  3.90824     84 i - - -
          2.68618  4.42225  2.77519  2.73123  3.46354  2.40513  3.72494  3.29354  2.67741  2.69355  4.24690  2.90347  2.73739  3.18146  2.89801  2.37887  2.77519  2.98518  4.58477  3.61503
          0.02882  3.95702  4.67937  0.61958  0.77255  0.48576  0.95510
     76   2.63759  5.24439  2.21358  1.45651  4.54374  3.25928  3.67639  4.01579  2.45044  3.54067  4.35851  2.62991  3.80485  2.82583  3.08074  2.66198  3.05405  3.61921  5.71779  4.28349     85 e - - -
          2.68618  4.42225  2.77519  2.73123  3.46354  2.40513  3.72494  3.29354  2.67741  2.69355  4.24690  2.90347  2.73739  3.18146  2.89801  2.37887  2.77519  2.98518  4.58477  3.61503
          0.02882  3.95702  4.67937  0.61958  0.77255  0.48576  0.95510
     77   3.21304  4.60314  4.60602  4.06470  2.95536  4.38974  4.66931  2.12949  3.90580  0.93378  2.85136  4.35110  4.63199  4.10270  4.08494  3.73741  3.44952  2.11452  5.07888  3.89148     86 l - - -
          2.68618  4.42225  2.77519  2.73123  3.46354  2.40513  3.72494  3.29354  2.67741  2.69355  4.24690  2.90347  2.73739  3.18146  2.89801  2.37887  2.77519  2.98518  4.58477  3.61503
          0.02882  3.95702  4.67937  0.61958  0.77255  0.48576  0.95510
     78   2.32293  3.92511  3.58187  3.02527  3.43128  3.49532  3.89991  2.53126  2.96106  2.42841  3.12486  3.37380  3.93166  3.25869  3.28594  2.16800  2.76801  2.11828  4.91154  3.68773     87 v - - -
          2.68618  4.42225  2.77519  2.73123  3.46354  2.40513  3.72494  3.29354  2.67741  2.69355  4.24690  2.90347  2.73739  3.18146  2.89801  2.37887  2.77519  2.98518  4.58477  3.61503
          0.02882  3.95702  4.67937  0.61958  0.77255  0.48576  0.95510
     79   3.37511  4.65741  4.55419  4.16332  1.22396  4.23648  3.41153  3.02137  4.00316  2.59182  3.75447  3.97431  4.54722  4.00303  4.04949  3.57244  3.59344  3.03602  2.75722  1.65417     88 f - - -
          2.68618  4.42225  2.77519  2.73123  3.46354  2.40513  3.72494  3.29354  2.67741  2.69355  4.24690  2.90347  2.73739  3.18146  2.89801  2.37887  2.77519  2.98518  4.58477  3.61503
          0.05398  3.95702  3.39833  0.61958  0.77255  0.48576  0.95510
     80   2.68092  5.16615  1.96344  2.11314  4.47937  2.15148  3.54335  3.95323  2.58913  3.49083  4.31004  2.55752  3.78868  2.79331  3.12124  2.66452  3.02291  3.56046  5.68121  4.25200     89 d - - -
          2.68618  4.42225  2.77519  2.73123  3.46354  2.40513  3.72494  3.29354  2.67741  2.69355  4.24690  2.90347  2.73739  3.18146  2.89801  2.37887  2.77519  2.98518  4.58477  3.61503
          0.02954  3.93258  4.65493  0.61958  0.77255  0.47122  0.97881
     81   2.60026  4.72334  2.44490  2.31216  4.35219  1.50751  3.85230  3.77626  2.79161  3.41303  4.26779  2.89706  3.78531  3.05482  3.24318  2.61754  2.89288  3.36489  5.63593  4.28773     90 g - - -
          2.68618  4.42225  2.77519  2.73123  3.46354  2.40513  3.72494  3.29354  2.67741  2.69355  4.24690  2.90347  2.73739  3.18146  2.89801  2.37887  2.77519  2.98518  4.58477  3.61503
          0.02882  3.95702  4.67937  0.61958  0.77255  0.48576  0.95510
     82   2.54275  4.93490  2.77640  2.23818  4.22782  3.38601  3.57226  3.65860  2.25618  3.14260  4.00086  2.88677  3.78745  2.36986  2.23424  2.61012  2.80551  3.17779  5.39141  4.04409     91 r - - -
          2.68618  4.42225  2.77519  2.73123  3.46354  2.40513  3.72494  3.29354  2.67741  2.69355  4.24690  2.90347  2.73739  3.18146  2.89801  2.37887  2.77519  2.98518  4.58477  3.61503
          0.02882  3.95702  4.67937  0.61958  0.77255  0.48576  0.95510
     83   2.62723  4.79418  3.15743  2.60791  4.14527  3.45433  3.63935  3.36195  2.19065  3.11736  3.96530  2.90431  3.87700  2.74365  1.64803  2.66453  2.89523  3.21513  5.30932  4.04685     92 r - - -
          2.68618  4.42225  2.77519  2.73123  3.46354  2.40513  3.72494  3.29354  2.67741  2.69355  4.24690  2.90347  2.73739  3.18146  2.89801  2.37887  2.77519  2.98518  4.58477  3.61503
          0.02882  3.95702  4.67937  0.61958  0.77255  0.48576  0.95510
     84   2.61031  4.85201  2.44022  2.31976  4.07157  3.37247  2.48064  3.47680  2.38798  2.94409  3.92964  2.89103  3.79044  2.75231  2.79497  2.62525  2.84512  3.08482  5.32155  3.96354     93 e - - -
          2.68618  4.42225  2.77519  2.73123  3.46354  2.40513  3.72494  3.29354  2.67741  2.69355  4.24690  2.90347  2.73739  3.18146  2.89801  2.37887  2.77519  2.98518  4.58477  3.61503
          0.02882  3.95702  4.67937  0.61958  0.77255  0.48576  0.95510
     85   2.76626  4.92280  3.09001  2.56142  4.23001  3.47666  3.01484  3.67476  2.12969  3.21444  4.05326  2.92234  3.70256  2.76201  1.65114  2.66343  2.98646  3.34569  5.34583  4.06314     94 r - - -
          2.68618  4.42226  2.77520  2.73124  3.46332  2.40513  3.72495  3.29355  2.67741  2.69355  4.24690  2.90347  2.73740  3.18147  2.89801  2.37887  2.77520  2.98519  4.58477  3.61504
          0.05398  3.14043  4.67937  0.63358  0.75649  0.48576  0.95510
     86   3.08393  4.44166  4.65187  4.16873  3.42865  4.34095  4.87893  1.09739  4.01242  1.90331  3.26855  4.40591  4.67512  4.30154  4.21298  3.73414  3.35641  1.62419  5.40526  4.18604     97 i - - -
          2.68618  4.42225  2.77519  2.73123  3.46354  2.40513  3.72494  3.29354  2.67741  2.69355  4.24690  2.90347  2.73739  3.18146  2.89801  2.37887  2.77519  2.98518  4.58477  3.61503
          0.02882  3.95702  4.67937  0.61958  0.77255  0.48576  0.95510
     87   2.93524  5.27526  1.02659  2.19961  4.60241  3.20019  3.85603  4.19772  2.92611  3.78342  4.69494  2.67421  3.85816  3.06158  3.49297  2.86470  3.26773  3.79133  5.84578  4.39041     98 d - - -
          2.68618  4.42225  2.77519  2.73123  3.46354  2.40513  3.72494  3.29354  2.67741  2.69355  4.24690  2.90347  2.73739  3.18146  2.89801  2.37887  2.77519  2.98518  4.58477  3.61503
          0.02882  3.95702  4.67937  0.61958  0.77255  0.48576  0.95510
     88   3.13941  4.51229  4.61874  4.05829  2.22077  4.32483  4.52403  2.20073  3.93664  1.13315  2.77207  4.29626  4.56113  4.06765  4.08301  3.65089  3.36361  2.12421  4.89980  3.66576     99 l - - -
          2.68618  4.42225  2.77519  2.73123  3.46354  2.40513  3.72494  3.29354  2.67741  2.69355  4.24690  2.90347  2.73739  3.18146  2.89801  2.37887  2.77519  2.98518  4.58477  3.61503
          0.06607  3.95702  3.10526  0.61958  0.77255  0.48576  0.95510
     89   2.63919  4.89775  2.95182  2.43805  4.13488  3.43224  2.50697  3.58751  1.94858  3.14790  3.97440  2.90052  3.83496  2.56577  2.57186  2.70546  2.91079  3.26102  5.31410  3.67146    100 k - - -
          2.68618  4.42225  2.77519  2.73123  3.46354  2.40513  3.72494  3.29354  2.67741  2.69355  4.24690  2.90347  2.73739  3.18146  2.89801  2.37887  2.77519  2.98518  4.58477  3.61503
          0.02989  3.92085  4.64319  0.61958  0.77255  0.46466  0.98980
     90   1.84827  4.64599  2.97752  2.52377  4.01119  3.03262  3.68865  3.40546  2.27602  3.03278  3.87281  2.99904  3.80761  2.73643  2.77897  2.64306  2.72383  3.06933  5.28788  3.99364    101 a - - -
          2.68618  4.42225  2.77519  2.73123  3.46354  2.40513  3.72494  3.29354  2.67741  2.69355  4.24690  2.90347  2.73739  3.18146  2.89801  2.37887  2.77519  2.98518  4.58477  3.61503
          0.02882  3.95702  4.67937  0.61958  0.77255  0.48576  0.95510
     91   3.08636  4.56055  4.19073  3.70527  2.81247  4.09759  4.16046  2.41801  3.50109  1.05330  3.10938  3.96808  4.42355  3.79656  3.70468  3.44988  3.32591  2.44970  4.63046  2.85623    102 l - - -
          2.68618  4.42225  2.77519  2.73123  3.46354  2.40513  3.72494  3.29354  2.67741  2.69355  4.24690  2.90347  2.73739  3.18146  2.89801  2.37887  2.77519  2.98518  4.58477  3.61503
          0.02882  3.95702  4.67937  0.61958  0.77255  0.48576  0.95510
     92   2.71085  4.26983  4.07679  3.53032  3.45925  3.89442  4.32012  1.74559  3.43565  2.11675  3.34361  3.83212  4.27719  3.72581  3.70745  3.20866  2.25048  1.65967  5.13550  3.92862    103 v - - -
          2.68620  4.42227  2.77522  2.73125  3.46356  2.40492  3.72496  3.29356  2.67740  2.69357  4.24692  2.90349  2.73742  3.18148  2.89803  2.37889  2.77522  2.98520  4.58479  3.61505
          0.19564  1.78139  4.67937  0.30575  1.33396  0.48576  0.95510
     93   2.46249  4.44185  2.91029  2.78727  4.34583  1.17070  4.09088  3.89305  3.04584  3.54643  4.41278  2.70083  3.76692  3.35382  3.39491  2.58941  2.91809  3.38270  5.62751  4.35748    105 g - - -
          2.68618  4.42225  2.77519  2.73123  3.46354  2.40513  3.72494  3.29354  2.67741  2.69355  4.24690  2.90347  2.73739  3.18146  2.89801  2.37887  2.77519  2.98518  4.58477  3.61503
          0.02882  3.95702  4.67937  0.61958  0.77255  0.48576  0.95510
     94   2.70090  4.93269  3.10968  2.55991  4.32072  3.46846  3.60743  3.71161  1.80223  3.24454  4.07606  3.02735  3.88022  2.74860  1.92968  2.27733  2.97774  3.37106  5.39090  4.12669    106 k - - -
          2.68618  4.42225  2.77519  2.73123  3.46354  2.40513  3.72494  3.29354  2.67741  2.69355  4.24690  2.90347  2.73739  3.18146  2.89801  2.37887  2.77519  2.98518  4.58477  3.61503
          0.02882  3.95702  4.67937  0.61958  0.77255  0.48576  0.95510
     95   2.56786  4.77160  2.66695  2.37385  4.01640  3.38103  3.51321  3.32600  2.38146  3.03583  3.84950  2.87743  3.78047  2.74806  2.72833  2.19019  2.57378  3.04939  5.27667  3.74533    107 s - - -
          2.68618  4.42225  2.77519  2.73123  3.46354  2.40513  3.72494  3.29354  2.67741  2.69355  4.24690  2.90347  2.73739  3.18146  2.89801  2.37887  2.77519  2.98518  4.58477  3.61503
          0.02882  3.95702  4.67937  0.61958  0.77255  0.48576  0.95510
     96   2.65540  4.28680  4.17754  3.69470  3.20814  3.84331  4.46266  2.00751  3.59931  2.21397  3.39905  3.92980  4.30490  3.88810  3.84661  3.21372  2.93894  1.18424  5.22583  3.98478    108 v - - -
          2.68618  4.42225  2.77519  2.73123  3.46354  2.40513  3.72494  3.29354  2.67741  2.69355  4.24690  2.90347  2.73739  3.18146  2.89801  2.37887  2.77519  2.98518  4.58477  3.61503
          0.02882  3.95702  4.67937  0.61958  0.77255  0.48576  0.95510
     97   2.61990  4.34015  3.53278  2.97559  3.45281  3.57508  3.89086  2.61466  2.83327  2.15822  3.01939  3.36346  3.98148  3.20296  3.04526  2.85543  1.95167  2.45658  4.97309  3.74117    109 t - - -
          2.68618  4.42225  2.77519  2.73123  3.46354  2.40513  3.72494  3.29354  2.67741  2.69355  4.24690  2.90347  2.73739  3.18146  2.89801  2.37887  2.77519  2.98518  4.58477  3.61503
          0.02882  3.95702  4.67937  0.61958  0.77255  0.48576  0.95510
     98   2.46640  4.28923  4.11554  3.74371  3.68553  3.65974  4.58768  2.05597  3.63801  2.36939  3.57379  3.91180  4.24064  3.97312  3.87129  3.09931  3.07078  1.07939  5.44352  4.20584    110 v - - -
          2.68618  4.42225  2.77519  2.73123  3.46354  2.40513  3.72494  3.29354  2.67741  2.69355  4.24690  2.90347  2.73739  3.18146  2.89801  2.37887  2.77519  2.98518  4.58477  3.61503
          0.02882  3.95702  4.67937  0.61958  0.77255  0.48576  0.95510
     99   3.37054  4.82524  3.96357  3.70916  2.29930  3.92902  3.66013  3.36808  3.56426  2.80011  4.03442  3.82845  4.40107  3.84996  3.73050  3.49869  3.65772  3.24268  3.94618  0.83602    111 y - - -
          2.68618  4.42225  2.77519  2.73123  3.46354  2.40513  3.72494  3.29354  2.67741  2.69355  4.24690  2.90347  2.73739  3.18146  2.89801  2.37887  2.77519  2.98518  4.58477  3.61503
          0.02882  3.95702  4.67937  0.61958  0.77255  0.48576  0.95510
    100   2.77246  4.53918  3.46351  3.37383  4.51395  0.60980  4.48864  4.13441  3.56658  3.77786  4.75453  3.62783  3.93302  3.88407  3.79305  2.94685  3.26027  3.64641  5.58647  4.61881    112 G - - -
          2.68618  4.42225  2.77519  2.73123  3.46354  2.40513  3.72494  3.29354  2.67741  2.69355  4.24690  2.90347  2.73739  3.18146  2.89801  2.37887  2.77519  2.98518  4.58477  3.61503
          0.02882  3.95702  4.67937  0.61958  0.77255  0.48576  0.95510
    101   2.94930  4.93676  2.96026  2.71663  4.11642  3.42271  3.87557  3.76043  2.53167  3.25437  4.28017  3.17699  3.97759  1.09098  2.81405  2.99363  3.24636  3.48495  5.37363  4.07309    113 q - - -
          2.68618  4.42225  2.77519  2.73123  3.46354  2.40513  3.72494  3.29354  2.67741  2.69355  4.24690  2.90347  2.73739  3.18146  2.89801  2.37887  2.77519  2.98518  4.58477  3.61503
          0.02882  3.95702  4.67937  0.61958  0.77255  0.48576  0.95510
    102   2.45943  4.30452  3.50438  3.26083  4.04472  3.14087  4.27154  3.18220  3.20547  3.04268  4.08813  3.45632  3.85144  3.59616  3.45982  2.66169  1.03629  2.86810  5.47510  4.26149    114 t - - -
          2.68618  4.42225  2.77519  2.73123  3.46354  2.40513  3.72494  3.29354  2.67741  2.69355  4.24690  2.90347  2.73739  3.18146  2.89801  2.37887  2.77519  2.98518  4.58477  3.61503
          0.02882  3.95702  4.67937  0.61958  0.77255  0.48576  0.95510
    103   2.85707  5.24267  2.37832  1.33976  4.55621  3.28974  3.69672  4.01425  2.32577  3.54753  4.39340  2.62970  3.84446  2.85587  2.92474  2.79470  3.12022  3.63659  5.70224  4.30299    115 e - - -
          2.68618  4.42225  2.77519  2.73123  3.46354  2.40513  3.72494  3.29354  2.67741  2.69355  4.24690  2.90347  2.73739  3.18146  2.89801  2.37887  2.77519  2.98518  4.58477  3.61503
          0.02882  3.95702  4.67937  0.61958  0.77255  0.48576  0.95510
    104   3.02845  4.39134  4.60183  4.08576  3.48787  4.30442  4.82146  1.64499  3.95780  2.01570  3.17903  4.33687  4.63326  4.23900  4.17828  3.67144  3.29357  1.08236  5.41125  4.20564    116 v - - -
          2.68618  4.42225  2.77519  2.73123  3.46354  2.40513  3.72494  3.29354  2.67741  2.69355  4.24690  2.90347  2.73739  3.18146  2.89801  2.37887  2.77519  2.98518  4.58477  3.61503
          0.02882  3.95702  4.67937  0.61958  0.77255  0.48576  0.95510
    105   2.49387  4.41377  3.16359  2.86601  3.97152  3.20028  3.97166  3.27734  2.79227  2.99391  3.95949  3.21119  3.82988  2.96227  3.09926  2.64700  1.35969  2.96215  5.36672  4.09212    117 t - - -
          2.68618  4.42225  2.77519  2.73123  3.46354  2.40513  3.72494  3.29354  2.67741  2.69355  4.24690  2.90347  2.73739  3.18146  2.89801  2.37887  2.77519  2.98518  4.58477  3.61503
          0.02882  3.95702  4.67937  0.61958  0.77255  0.48576  0.95510
    106   2.93466  5.07523  3.22691  2.53458  4.43491  3.58229  3.24423  3.82220  1.90361  3.31015  4.16606  3.09938  3.96615  2.73668  1.41070  2.93547  3.11771  3.50529  5.39822  4.17869    118 r - - -
          2.68618  4.42225  2.77519  2.73123  3.46354  2.40513  3.72494  3.29354  2.67741  2.69355  4.24690  2.90347  2.73739  3.18146  2.89801  2.37887  2.77519  2.98518  4.58477  3.61503
          0.02882  3.95702  4.67937  0.61958  0.77255  0.48576  0.95510
    107   3.08160  5.22139  0.80398  2.39031  4.61003  3.27576  4.00725  4.21770  3.10765  3.81116  4.79149  2.95077  3.93458  3.24682  3.63504  3.03470  3.42211  3.84802  5.76212  4.46948    119 d - - -
          2.68618  4.42225  2.77519  2.73123  3.46354  2.40513  3.72494  3.29354  2.67741  2.69355  4.24690  2.90347  2.73739  3.18146  2.89801  2.37887  2.77519  2.98518  4.58477  3.61503
          0.02882  3.95702  4.67937  0.61958  0.77255  0.48576  0.95510
    108   3.25068  4.68811  4.32504  3.96567  3.16908  4.08917  4.59489  2.37818  3.73258  0.77774  3.16634  4.23293  4.51024  4.08067  3.89466  3.67045  3.54123  2.43739  5.07864  3.82135    120 l - - -
          2.68618  4.42225  2.77519  2.73123  3.46354  2.40513  3.72494  3.29354  2.67741  2.69355  4.24690  2.90347  2.73739  3.18146  2.89801  2.37887  2.77519  2.98518  4.58477  3.61503
          0.02882  3.95702  4.67937  0.61958  0.77255  0.48576  0.95510
    109   2.87140  4.43992  4.16973  3.64068  2.92702  3.99295  4.33428  2.28639  3.49654  1.71028  1.61446  3.93556  4.34499  3.76645  3.72617  3.32367  3.10855  2.28206  4.97000  3.74635    121 m - - -
          2.68618  4.42225  2.77519  2.73123  3.46354  2.40513  3.72494  3.29354  2.67741  2.69355  4.24690  2.90347  2.73739  3.18146  2.89801  2.37887  2.77519  2.98518  4.58477  3.61503
          0.02882  3.95702  4.67937  0.61958  0.77255  0.48576  0.95510
    110   1.96821  4.92035  2.29680  2.22228  4.23218  3.24832  3.64630  3.63468  2.49107  3.24648  4.05953  2.71237  3.78284  2.72650  2.97857  2.59153  2.79813  3.29492  5.46621  4.09550    122 a - - -
          2.68618  4.42225  2.77519  2.73123  3.46354  2.40513  3.72494  3.29354  2.67741  2.69355  4.24690  2.90347  2.73739  3.18146  2.89801  2.37887  2.77519  2.98518  4.58477  3.61503
          0.02882  3.95702  4.67937  0.61958  0.77255  0.48576  0.95510
    111   0.89848  4.23546  3.54943  3.34507  4.13749  3.05764  4.35699  3.27574  3.36352  3.15341  4.17631  3.47299  3.80490  3.69703  3.60796  2.58521  2.86844  2.91552  5.55622  4.36598    123 a - - -
          2.68618  4.42225  2.77519  2.73123  3.46354  2.40513  3.72494  3.29354  2.67741  2.69355  4.24690  2.90347  2.73739  3.18146  2.89801  2.37887  2.77519  2.98518  4.58477  3.61503
          0.02882  3.95702  4.67937  0.61958  0.77255  0.48576  0.95510
    112   2.64205  4.80455  3.39506  2.87888  4.25601  3.47202  3.75679  3.63791  2.16262  3.21040  4.15420  3.24666  3.96720  2.93974  1.20509  2.91523  3.11190  3.33495  5.37642  4.16240    124 r - - -
          2.68618  4.42225  2.77519  2.73123  3.46354  2.40513  3.72494  3.29354  2.67741  2.69355  4.24690  2.90347  2.73739  3.18146  2.89801  2.37887  2.77519  2.98518  4.58477  3.61503
          0.03307  3.95702  4.31185  0.61958  0.77255  0.48576  0.95510
    113   2.35503  4.94501  2.73800  2.23589  4.23388  3.36353  3.40371  3.67537  2.23877  3.14496  4.00679  2.79285  3.76967  2.35263  2.63376  2.53597  2.78492  3.30631  5.40683  4.04234    125 e - - -
          2.68618  4.42225  2.77519  2.73123  3.46354  2.40513  3.72494  3.29354  2.67741  2.69355  4.24690  2.90347  2.73739  3.18146  2.89801  2.37887  2.77519  2.98518  4.58477  3.61503
          0.02894  3.95289  4.67523  0.61958  0.77255  0.48985  0.94860
    114   1.85266  4.72859  2.82718  2.24402  4.03875  3.32748  3.66511  3.41313  2.41952  3.05835  3.89537  2.94571  3.80735  2.83855  2.72772  2.62667  2.77934  3.11258  5.31198  3.99783    126 a - - -
          2.68618  4.42225  2.77519  2.73123  3.46354  2.40513  3.72494  3.29354  2.67741  2.69355  4.24690  2.90347  2.73739  3.18146  2.89801  2.37887  2.77519  2.98518  4.58477  3.61503
          0.02894  3.95289  4.67523  0.61958  0.77255  0.48985  0.94860
    115   2.12558  4.64833  2.79586  2.32180  4.04307  3.26132  3.64120  3.45623  2.44798  3.03740  3.88619  2.93030  3.77986  2.80192  2.70793  2.18827  2.81469  3.12101  5.31015  3.98271    127 a - - -
          2.68618  4.42225  2.77519  2.73123  3.46354  2.40513  3.72494  3.29354  2.67741  2.69355  4.24690  2.90347  2.73739  3.18146  2.89801  2.37887  2.77519  2.98518  4.58477  3.61503
          0.02894  3.95289  4.67523  0.61958  0.77255  0.48985  0.94860
    116   2.64848  4.82435  2.28433  2.34001  4.34206  1.55517  3.65522  3.85353  2.76462  3.44951  4.29891  2.77049  3.79058  3.01078  3.24120  2.66187  2.99506  3.44104  5.62582  4.24037    128 g - - -
          2.68618  4.42225  2.77519  2.73123  3.46354  2.40513  3.72494  3.29354  2.67741  2.69355  4.24690  2.90347  2.73739  3.18146  2.89801  2.37887  2.77519  2.98518  4.58477  3.61503
          0.02894  3.95289  4.67523  0.61958  0.77255  0.48321  0.95919
    117   2.04792  4.26315  3.46228  2.90258  3.45008  3.13522  3.82687  2.47867  2.84050  2.41223  3.26353  3.29264  3.91248  3.15442  3.11085  2.76918  2.67378  2.35682  4.90751  3.67457    129 a - - -
          2.68618  4.42225  2.77519  2.73123  3.46354  2.40513  3.72494  3.29354  2.67741  2.69355  4.24690  2.90347  2.73739  3.18146  2.89801  2.37887  2.77519  2.98518  4.58477  3.61503
          0.02882  3.95702  4.67937  0.61958  0.77255  0.48576  0.95510
    118   2.46371  4.45688  3.19236  2.62850  3.64461  3.45115  3.69644  2.79455  2.54869  2.61970  3.56411  3.09832  3.06647  2.77180  2.95125  2.68661  2.43152  2.59722  5.02707  3.75890    130 t - - -
          2.68618  4.42225  2.77519  2.73123  3.46354  2.40513  3.72494  3.29354  2.67741  2.69355  4.24690  2.90347  2.73739  3.18146  2.89801  2.37887  2.77519  2.98518  4.58477  3.61503
          0.02882  3.95702  4.67937  0.61958  0.77255  0.48576  0.95510
    119   2.37516  4.22549  3.49259  3.04417  3.81790  3.13087  4.02029  2.83049  2.96056  2.83951  3.76260  3.31533  3.80796  3.31070  3.28013  2.43443  1.53999  2.52147  5.25372  4.01507    131 t - - -
          2.68618  4.42225  2.77519  2.73123  3.46354  2.40513  3.72494  3.29354  2.67741  2.69355  4.24690  2.90347  2.73739  3.18146  2.89801  2.37887  2.77519  2.98518  4.58477  3.61503
          0.02882  3.95702  4.67937  0.61958  0.77255  0.48576  0.95510
    120   2.70395  4.20980  3.97430  3.40958  3.15331  3.79979  3.57617  1.92732  3.29148  2.05346  3.21444  3.69834  4.15781  3.56645  3.53559  3.09027  2.94106  1.65973  4.82773  3.58302    132 v - - -
          2.68618  4.42225  2.77519  2.73123  3.46354  2.40513  3.72494  3.29354  2.67741  2.69355  4.24690  2.90347  2.73739  3.18146  2.89801  2.37887  2.77519  2.98518  4.58477  3.61503
          0.02882  3.95702  4.67937  0.61958  0.77255  0.48576  0.95510
    121   2.97901  4.57437  3.79033  3.39177  2.39419  3.80270  3.65709  2.98810  3.26250  2.55750  3.68764  3.60871  4.23731  3.56121  3.50404  3.16673  2.98180  2.83372  4.08302  1.26044    133 y - - -
          2.68618  4.42225  2.77519  2.73123  3.46354  2.40513  3.72494  3.29354  2.67741  2.69355  4.24690  2.90347  2.73739  3.18146  2.89801  2.37887  2.77519  2.98518  4.58477  3.61503
          0.02882  3.95702  4.67937  0.61958  0.77255  0.48576  0.95510
    122   2.80212  5.29096  2.17346  1.40578  4.57938  3.04672  3.59501  4.06535  2.59244  3.58128  4.40275  2.67425  3.80803  2.70732  3.12228  2.68987  3.08042  3.66424  5.75442  4.30769    134 e - - -
          2.68618  4.42225  2.77519  2.73123  3.46354  2.40513  3.72494  3.29354  2.67741  2.69355  4.24690  2.90347  2.73739  3.18146  2.89801  2.37887  2.77519  2.98518  4.58477  3.61503
          0.02882  3.95702  4.67937  0.61958  0.77255  0.48576  0.95510
    123   1.32486  4.22749  3.71114  3.29181  3.77225  3.27579  4.22323  2.50021  3.20248  2.62673  3.70226  3.50006  3.91300  3.54002  3.49304  2.68747  2.84418  2.24762  5.34172  4.10345    135 a - - -
          2.68618  4.42225  2.77519  2.73123  3.46354  2.40513  3.72494  3.29354  2.67741  2.69355  4.24690  2.90347  2.73739  3.18146  2.89801  2.37887  2.77519  2.98518  4.58477  3.61503
          0.02882  3.95702  4.67937  0.61958  0.77255  0.48576  0.95510
    124   2.37849  5.00372  2.56823  1.98025  4.29428  3.17154  3.49074  3.74491  2.39466  3.28924  4.08044  2.81846  3.77266  2.39995  2.85880  2.45907  2.83901  3.34608  5.47889  4.09468    136 e - - -
          2.68618  4.42225  2.77519  2.73123  3.46354  2.40513  3.72494  3.29354  2.67741  2.69355  4.24690  2.90347  2.73739  3.18146  2.89801  2.37887  2.77519  2.98518  4.58477  3.61503
          0.02882  3.95702  4.67937  0.61958  0.77255  0.48576  0.95510
    125   2.79696  5.38824  1.64082  1.95735  4.68055  3.13479  3.70011  4.18463  2.65414  3.68267  4.50477  2.07598  3.80651  2.76464  3.22178  2.70919  3.11968  3.76263  5.84824  4.36864    137 d - - -
          2.68618  4.42225  2.77519  2.73123  3.46354  2.40513  3.72494  3.29354  2.67741  2.69355  4.24690  2.90347  2.73739  3.18146  2.89801  2.37887  2.77519  2.98518  4.58477  3.61503
          0.02882  3.95702  4.67937  0.61958  0.77255  0.48576  0.95510
    126   2.70715  4.29260  4.11273  3.72500  3.67120  3.67570  4.56320  2.05563  3.59904  2.35794  3.55886  3.90434  4.24449  3.94567  3.83358  3.10798  2.76146  1.08914  5.42340  4.18679    138 v - - -
          2.68618  4.42225  2.77519  2.73123  3.46354  2.40513  3.72494  3.29354  2.67741  2.69355  4.24690  2.90347  2.73739  3.18146  2.89801  2.37887  2.77519  2.98518  4.58477  3.61503
          0.02882  3.95702  4.67937  0.61958  0.77255  0.48576  0.95510
    127   2.60144  4.85393  2.91793  2.41644  4.16754  3.39367  3.61580  3.57965  2.24462  3.15387  3.97540  2.94228  3.81961  2.28848  2.52619  2.05520  2.88823  3.18437  5.35752  4.04305    139 s - - -
          2.68618  4.42225  2.77519  2.73123  3.46354  2.40513  3.72494  3.29354  2.67741  2.69355  4.24690  2.90347  2.73739  3.18146  2.89801  2.37887  2.77519  2.98518  4.58477  3.61503
          0.02882  3.95702  4.67937  0.61958  0.77255  0.48576  0.95510
    128   2.77159  4.32058  3.96679  3.42027  3.28767  3.82969  4.19755  2.20676  3.30042  1.47263  3.18964  3.73779  3.38416  3.59513  3.56605  3.13808  3.02570  1.92078  4.99634  3.79862    140 l - - -
          2.68618  4.42225  2.77519  2.73123  3.46354  2.40513  3.72494  3.29354  2.67741  2.69355  4.24690  2.90347  2.73739  3.18146  2.89801  2.37887  2.77519  2.98518  4.58477  3.61503
          0.02882  3.95702  4.67937  0.61958  0.77255  0.48576  0.95510
    129   2.60514  4.54041  3.11732  2.60134  3.73701  3.44374  2.06238  3.25425  2.42417  2.89045  3.49695  3.00898  3.86104  2.82357  2.77194  2.68356  2.82921  2.97488  5.08515  3.72462    141 h - - -
          2.68618  4.42225  2.77519  2.73123  3.46354  2.40513  3.72494  3.29354  2.67741  2.69355  4.24690  2.90347  2.73739  3.18146  2.89801  2.37887  2.77519  2.98518  4.58477  3.61503
          0.02882  3.95702  4.67937  0.61958  0.77255  0.48576  0.95510
    130   2.75725  5.14243  1.22670  2.20251  4.64264  2.59854  3.82343  4.14082  2.85170  3.71287  4.57722  2.76007  3.81719  3.00920  3.41147  2.76744  3.14870  3.70668  5.86245  4.42632    142 d - - -
          2.68618  4.42225  2.77519  2.73123  3.46354  2.40513  3.72494  3.29354  2.67741  2.69355  4.24690  2.90347  2.73739  3.18146  2.89801  2.37887  2.77519  2.98518  4.58477  3.61503
          0.02882  3.95702  4.67937  0.61958  0.77255  0.48576  0.95510
    131   3.02941  4.42436  4.48295  3.94392  1.77342  4.18205  4.33554  2.11248  3.82237  1.67341  3.06633  4.14690  4.47901  3.99482  3.98956  3.51060  3.26753  1.84018  4.74727  3.37096    143 l - - -
          2.68618  4.42225  2.77519  2.73123  3.46354  2.40513  3.72494  3.29354  2.67741  2.69355  4.24690  2.90347  2.73739  3.18146  2.89801  2.37887  2.77519  2.98518  4.58477  3.61503
          0.02882  3.95702  4.67937  0.61958  0.77255  0.48576  0.95510
    132   2.73407  5.13563  1.66754  2.20130  4.42056  3.24227  3.64797  3.88168  2.24602  3.42183  4.23323  2.77368  3.79783  2.74178  2.98463  2.68876  2.83656  3.50143  5.60527  3.97591    144 d - - -
          2.68618  4.42225  2.77519  2.73123  3.46354  2.40513  3.72494  3.29354  2.67741  2.69355  4.24690  2.90347  2.73739  3.18146  2.89801  2.37887  2.77519  2.98518  4.58477  3.61503
          0.02882  3.95702  4.67937  0.61958  0.77255  0.48576  0.95510
    133   2.21492  4.23539  3.17370  2.90021  4.22348  1.82994  4.04924  3.62997  2.99308  3.30323  4.12796  3.17294  3.68436  3.28845  3.35581  2.02433  2.07717  3.13352  5.55062  4.30775    145 g - - -
          2.68618  4.42225  2.77519  2.73123  3.46354  2.40513  3.72494  3.29354  2.67741  2.69355  4.24690  2.90347  2.73739  3.18146  2.89801  2.37887  2.77519  2.98518  4.58477  3.61503
          0.02882  3.95702  4.67937  0.61958  0.77255  0.48576  0.95510
    134   2.27811  5.04165  2.30069  2.02658  4.35382  3.25792  3.62809  3.81046  2.46744  3.35479  4.15175  2.46949  3.77563  2.75250  2.97228  2.49579  2.71167  3.42567  5.54618  4.14746    146 e - - -
          2.68618  4.42225  2.77519  2.73123  3.46354  2.40513  3.72494  3.29354  2.67741  2.69355  4.24690  2.90347  2.73739  3.18146  2.89801  2.37887  2.77519  2.98518  4.58477  3.61503
          0.02882  3.95702  4.67937  0.61958  0.77255  0.48576  0.95510
    135   2.47733  4.85939  3.01054  2.45922  4.14986  3.43055  3.27493  3.55759  2.15271  3.12657  3.94484  2.95997  3.82545  2.63829  2.11074  2.50984  2.66486  3.22711  5.32551  4.01922    147 r - - -
          2.68618  4.42225  2.77519  2.73123  3.46354  2.40513  3.72494  3.29354  2.67741  2.69355  4.24690  2.90347  2.73739  3.18146  2.89801  2.37887  2.77519  2.98518  4.58477  3.61503
          0.02882  3.95702  4.67937  0.61958  0.77255  0.48576  0.95510
    136   2.51703  4.45512  3.28418  3.10979  4.19825  3.16294  4.23611  3.64386  3.17098  3.31687  4.32737  3.39823  0.98014  3.55266  3.44744  2.75271  3.04297  3.26476  5.50241  4.31743    148 p - - -
          2.68618  4.42225  2.77519  2.73123  3.46354  2.40513  3.72494  3.29354  2.67741  2.69355  4.24690  2.90347  2.73739  3.18146  2.89801  2.37887  2.77519  2.98518  4.58477  3.61503
          0.02882  3.95702  4.67937  0.61958  0.77255  0.48576  0.95510
    137   2.54651  4.22382  3.42190  2.85169  3.34704  3.47462  3.72546  2.74828  2.71047  2.43543  3.35457  3.25583  3.90082  3.07866  2.68677  2.68037  2.74729  2.35950  4.11117  2.86606    149 v - - -
          2.68618  4.42225  2.77519  2.73123  3.46354  2.40513  3.72494  3.29354  2.67741  2.69355  4.24690  2.90347  2.73739  3.18146  2.89801  2.37887  2.77519  2.98518  4.58477  3.61503
          0.02882  3.95702  4.67937  0.61958  0.77255  0.48576  0.95510
    138   2.88997  4.38877  4.29392  3.91287  3.54455  3.90704  4.68501  1.96911  3.75749  2.16035  3.48148  4.10642  4.41989  4.11212  3.97157  3.36481  3.22883  0.98842  5.38487  4.10160    150 v - - -
          2.68618  4.42225  2.77519  2.73123  3.46354  2.40513  3.72494  3.29354  2.67741  2.69355  4.24690  2.90347  2.73739  3.18146  2.89801  2.37887  2.77519  2.98518  4.58477  3.61503
          0.02882  3.95702  4.67937  0.61958  0.77255  0.48576  0.95510
    139   2.54296  3.93722  3.16113  2.57824  3.85259  3.38108  3.68865  3.23431  2.46810  2.88621  3.73652  3.06392  3.81862  2.83000  2.27235  2.44719  2.27102  2.93726  5.16847  3.89279    151 t - - -
          2.68618  4.42225  2.77519  2.73123  3.46354  2.40513  3.72494  3.29354  2.67741  2.69355  4.24690  2.90347  2.73739  3.18146  2.89801  2.37887  2.77519  2.98518  4.58477  3.61503
          0.02882  3.95702  4.67937  0.61958  0.77255  0.48576  0.95510
    140   3.52227  4.80689  4.48322  4.14218  1.47102  4.29104  3.45570  3.23765  3.99914  2.59194  3.84568  3.98421  4.61099  4.02006  4.07413  3.65471  3.74828  3.15697  3.61581  1.12719    152 y - - -
          2.68618  4.42225  2.77519  2.73123  3.46354  2.40513  3.72494  3.29354  2.67741  2.69355  4.24690  2.90347  2.73739  3.18146  2.89801  2.37887  2.77519  2.98518  4.58477  3.61503
          0.02882  3.95702  4.67937  0.61958  0.77255  0.48576  0.95510
    141   2.65523  4.88109  2.85577  2.07175  4.25116  3.40657  3.57704  3.67382  2.23646  3.17851  3.93526  2.91050  3.80798  2.57230  2.05793  2.65321  2.80009  3.31929  5.39394  4.06186    153 r - - -
          2.68618  4.42225  2.77519  2.73123  3.46354  2.40513  3.72494  3.29354  2.67741  2.69355  4.24690  2.90347  2.73739  3.18146  2.89801  2.37887  2.77519  2.98518  4.58477  3.61503
          0.02882  3.95702  4.67937  0.61958  0.77255  0.48576  0.95510
    142   2.75139  4.89355  3.12509  2.55730  4.13643  3.50098  3.39798  3.57410  1.51902  3.02235  3.97428  3.03175  3.88600  2.70785  2.41709  2.77826  2.85665  3.26395  5.29050  3.66201    154 k - - -
          2.68618  4.42225  2.77519  2.73123  3.46354  2.40513  3.72494  3.29354  2.67741  2.69355  4.24690  2.90347  2.73739  3.18146  2.89801  2.37887  2.77519  2.98518  4.58477  3.61503
          0.02882  3.95702  4.67937  0.61958  0.77255  0.48576  0.95510
    143   2.64902  5.18291  1.73418  2.16810  4.47488  3.20229  3.36514  3.95049  2.48598  3.46869  4.26784  2.50773  3.78876  2.67500  2.84640  2.66143  2.98334  3.55271  5.63968  4.21707    155 d - - -
          2.68618  4.42225  2.77519  2.73123  3.46354  2.40513  3.72494  3.29354  2.67741  2.69355  4.24690  2.90347  2.73739  3.18146  2.89801  2.37887  2.77519  2.98518  4.58477  3.61503
          0.02882  3.95702  4.67937  0.61958  0.77255  0.48576  0.95510
    144   2.77246  4.53918  3.46351  3.37383  4.51395  0.60980  4.48864  4.13441  3.56658  3.77786  4.75453  3.62783  3.93302  3.88407  3.79305  2.94685  3.26027  3.64641  5.58647  4.61881    156 G - - -
          2.68618  4.42225  2.77519  2.73123  3.46354  2.40513  3.72494  3.29354  2.67741  2.69355  4.24690  2.90347  2.73739  3.18146  2.89801  2.37887  2.77519  2.98518  4.58477  3.61503
          0.02882  3.95702  4.67937  0.61958  0.77255  0.48576  0.95510
    145   2.49367  4.72953  2.99308  2.15114  3.96478  3.41285  3.61262  3.34542  2.28925  2.98069  3.72998  2.95988  3.80775  2.62704  2.67892  2.60589  2.82253  2.54497  5.23449  3.92260    157 e - - -
          2.68618  4.42225  2.77519  2.73123  3.46354  2.40513  3.72494  3.29354  2.67741  2.69355  4.24690  2.90347  2.73739  3.18146  2.89801  2.37887  2.77519  2.98518  4.58477  3.61503
          0.02882  3.95702  4.67937  0.61958  0.77255  0.48576  0.95510
    146   2.39719  4.65619  3.02365  2.35430  3.87756  3.40732  3.62287  3.27763  2.43895  2.88916  3.57438  2.93759  3.52473  2.68181  2.78957  2.51642  2.36706  2.94443  5.03385  3.87332    158 e - - -
          2.68618  4.42225  2.77519  2.73123  3.46354  2.40513  3.72494  3.29354  2.67741  2.69355  4.24690  2.90347  2.73739  3.18146  2.89801  2.37887  2.77519  2.98518  4.58477  3.61503
          0.02882  3.95702  4.67937  0.61958  0.77255  0.48576  0.95510
    147   2.57635  4.20775  3.46637  2.90132  3.04068  3.56029  2.46382  2.73186  2.83778  2.39901  3.16218  3.29423  3.93650  3.12948  3.16679  2.80909  2.81818  2.45262  4.71830  3.05154    159 l - - -
          2.68618  4.42226  2.77520  2.73124  3.46354  2.40513  3.72495  3.29355  2.67741  2.69355  4.24690  2.90347  2.73735  3.18147  2.89801  2.37887  2.77514  2.98519  4.58477  3.61504
          0.05398  3.14043  4.67937  0.63358  0.75649  0.48576  0.95510
    148   2.68478  4.96031  2.84274  1.83505  4.29591  3.39109  3.61237  3.70385  2.26169  3.25600  4.07573  2.91788  3.70855  2.75185  2.12832  2.69699  2.77281  3.31765  5.43566  4.11197    162 e - - -
          2.68618  4.42225  2.77519  2.73123  3.46354  2.40513  3.72494  3.29354  2.67741  2.69355  4.24690  2.90347  2.73739  3.18146  2.89801  2.37887  2.77519  2.98518  4.58477  3.61503
          0.02882  3.95702  4.67937  0.61958  0.77255  0.48576  0.95510
    149   3.11827  4.44242  4.74019  4.20114  3.32407  4.43661  4.85523  1.48855  4.08248  1.44433  3.12895  4.45164  4.69059  4.28938  4.26226  3.79090  3.36120  1.53209  5.31379  4.16702    163 l - - -
          2.68618  4.42225  2.77519  2.73123  3.46354  2.40513  3.72494  3.29354  2.67741  2.69355  4.24690  2.90347  2.73739  3.18146  2.89801  2.37887  2.77519  2.98518  4.58477  3.61503
          0.02882  3.95702  4.67937  0.61958  0.77255  0.48576  0.95510
    150   2.46805  4.93272  2.31134  2.19548  4.21196  3.35064  3.30711  3.65402  2.35665  3.20956  3.99939  2.84856  3.72818  2.66807  2.65773  2.57164  2.80789  2.96698  5.40738  4.03744    164 e - - -
          2.68618  4.42225  2.77519  2.73123  3.46354  2.40513  3.72494  3.29354  2.67741  2.69355  4.24690  2.90347  2.73739  3.18146  2.89801  2.37887  2.77519  2.98518  4.58477  3.61503
          0.02882  3.95702  4.67937  0.61958  0.77255  0.48576  0.95510
    151   2.68482  0.78398  4.22316  3.98232  3.95461  3.28963  4.61084  3.11280  3.80980  3.02435  4.14853  3.94678  4.00323  4.15247  3.91909  2.95659  3.15872  2.85161  5.35257  4.24161    165 c - - -
          2.68618  4.42225  2.77519  2.73123  3.46354  2.40513  3.72494  3.29354  2.67741  2.69355  4.24690  2.90347  2.73739  3.18146  2.89801  2.37887  2.77519  2.98518  4.58477  3.61503
          0.02882  3.95702  4.67937  0.61958  0.77255  0.48576  0.95510
    152   2.98161  5.37472  1.02926  2.09406  4.69996  3.21515  3.84287  4.21713  2.90486  3.79247  4.70546  2.74711  3.86484  3.03846  3.48154  2.88983  3.29670  3.82497  5.90347  4.46096    166 d - - -
          2.68618  4.42225  2.77519  2.73123  3.46354  2.40513  3.72494  3.29354  2.67741  2.69355  4.24690  2.90347  2.73739  3.18146  2.89801  2.37887  2.77519  2.98518  4.58477  3.61503
          0.02882  3.95702  4.67937  0.61958  0.77255  0.48576  0.95510
    153   3.46261  4.76560  4.46707  4.10495  1.43666  4.26568  3.47355  3.17468  3.96238  2.54747  3.78996  3.97129  4.58551  3.99600  4.04668  3.61787  3.68913  3.04070  3.64276  1.21415    167 y - - -
          2.68618  4.42225  2.77519  2.73123  3.46354  2.40513  3.72494  3.29354  2.67741  2.69355  4.24690  2.90347  2.73739  3.18146  2.89801  2.37887  2.77519  2.98518  4.58477  3.61503
          0.02882  3.95702  4.67937  0.61958  0.77255  0.48576  0.95510
    154   3.06679  4.43135  4.63905  4.16748  3.45559  4.30961  4.88821  1.09500  4.02029  1.95594  3.29311  4.39677  4.66236  4.30999  4.22172  3.71106  3.34575  1.58994  5.42630  4.20759    168 i - - -
          2.68618  4.42225  2.77519  2.73123  3.46354  2.40513  3.72494  3.29354  2.67741  2.69355  4.24690  2.90347  2.73739  3.18146  2.89801  2.37887  2.77519  2.98518  4.58477  3.61503
          0.02882  3.95702  4.67937  0.61958  0.77255  0.48576  0.95510
    155   0.89848  4.23546  3.54943  3.34507  4.13749  3.05764  4.35699  3.27574  3.36352  3.15341  4.17631  3.47299  3.80490  3.69703  3.60796  2.58521  2.86844  2.91552  5.55622  4.36598    169 a - - -
          2.68618  4.42225  2.77519  2.73123  3.46354  2.40513  3.72494  3.29354  2.67741  2.69355  4.24690  2.90347  2.73739  3.18146  2.89801  2.37887  2.77519  2.98518  4.58477  3.61503
          0.02882  3.95702  4.67937  0.61958  0.77255  0.48576  0.95510
    156   2.77246  4.53918  3.46351  3.37383  4.51395  0.60980  4.48864  4.13441  3.56658  3.77786  4.75453  3.62783  3.93302  3.88407  3.79305  2.94685  3.26027  3.64641  5.58647  4.61881    170 G - - -
          2.68618  4.42225  2.77519  2.73123  3.46354  2.40513  3.72494  3.29354  2.67741  2.69355  4.24690  2.90347  2.73739  3.18146  2.89801  2.37887  2.77519  2.98518  4.58477  3.61503
          0.02882  3.95702  4.67937  0.61958  0.77255  0.48576  0.95510
    157   2.68482  0.78398  4.22316  3.98232  3.95461  3.28963  4.61084  3.11280  3.80980  3.02435  4.14853  3.94678  4.00323  4.15247  3.91909  2.95659  3.15872  2.85161  5.35257  4.24161    171 c - - -
          2.68618  4.42225  2.77519  2.73123  3.46354  2.40513  3.72494  3.29354  2.67741  2.69355  4.24690  2.90347  2.73739  3.18146  2.89801  2.37887  2.77519  2.98518  4.58477  3.61503
          0.02882  3.95702  4.67937  0.61958  0.77255  0.48576  0.95510
    158   3.08160  5.22139  0.80398  2.39031  4.61003  3.27576  4.00725  4.21770  3.10765  3.81116  4.79149  2.95077  3.93458  3.24682  3.63504  3.03470  3.42211  3.84802  5.76212  4.46948    172 d - - -
          2.68618  4.42225  2.77519  2.73123  3.46354  2.40513  3.72494  3.29354  2.67741  2.69355  4.24690  2.90347  2.73739  3.18146  2.89801  2.37887  2.77519  2.98518  4.58477  3.61503
          0.02882  3.95702  4.67937  0.61958  0.77255  0.48576  0.95510
    159   2.77246  4.53918  3.46351  3.37383  4.51395  0.60980  4.48864  4.13441  3.56658  3.77786  4.75453  3.62783  3.93302  3.88407  3.79305  2.94685  3.26027  3.64641  5.58647  4.61881    173 G - - -
          2.68618  4.42225  2.77519  2.73123  3.46354  2.40513  3.72494  3.29354  2.67741  2.69355  4.24690  2.90347  2.73739  3.18146  2.89801  2.37887  2.77519  2.98518  4.58477  3.61503
          0.02882  3.95702  4.67937  0.61958  0.77255  0.48576  0.95510
    160   3.13697  4.60310  4.04281  3.61347  1.22205  3.99470  3.04219  3.11811  3.49335  2.62206  3.71997  3.72088  4.35358  3.68461  3.69004  3.17530  3.36894  2.96000  3.81061  2.02156    174 f - - -
          2.68618  4.42225  2.77519  2.73123  3.46354  2.40513  3.72494  3.29354  2.67741  2.69355  4.24690  2.90347  2.73739  3.18146  2.89801  2.37887  2.77519  2.98518  4.58477  3.61503
          0.02882  3.95702  4.67937  0.61958  0.77255  0.48576  0.95510
    161   3.09015  4.89197  3.21077  2.97961  3.34583  3.52059  0.97598  3.80611  2.82045  3.28931  4.33916  3.38537  4.07799  3.34706  3.08090  3.16018  3.39654  3.53965  4.80971  3.29439    175 h - - -
          2.68618  4.42225  2.77519  2.73123  3.46354  2.40513  3.72494  3.29354  2.67741  2.69355  4.24690  2.90347  2.73739  3.18146  2.89801  2.37887  2.77519  2.98518  4.58477  3.61503
          0.02882  3.95702  4.67937  0.61958  0.77255  0.48576  0.95510
    162   2.77246  4.53918  3.46351  3.37383  4.51395  0.60980  4.48864  4.13441  3.56658  3.77786  4.75453  3.62783  3.93302  3.88407  3.79305  2.94685  3.26027  3.64641  5.58647  4.61881    176 G - - -
          2.68618  4.42225  2.77519  2.73123  3.46354  2.40513  3.72494  3.29354  2.67741  2.69355  4.24690  2.90347  2.73739  3.18146  2.89801  2.37887  2.77519  2.98518  4.58477  3.61503
          0.02882  3.95702  4.67937  0.61958  0.77255  0.48576  0.95510
    163   2.73896  4.34082  4.39557  3.92202  3.58441  4.04350  4.71143  1.75343  3.79814  2.18456  3.42857  4.14984  4.47901  4.11188  4.03507  3.43236  3.19430  1.07419  5.42945  4.20416    177 v - - -
          2.68618  4.42225  2.77519  2.73123  3.46354  2.40513  3.72494  3.29354  2.67741  2.69355  4.24690  2.90347  2.73739  3.18146  2.89801  2.37887  2.77519  2.98518  4.58477  3.61503
          0.02882  3.95702  4.67937  0.61958  0.77255  0.48576  0.95510
    164   2.17431  3.08926  3.69567  3.29105  4.03344  2.95886  4.19969  3.34220  3.21362  3.11981  3.98567  3.37133  3.68741  3.51461  3.49115  1.29057  2.43698  2.90343  5.43629  4.23425    178 s - - -
          2.68618  4.42225  2.77519  2.73123  3.46354  2.40513  3.72494  3.29354  2.67741  2.69355  4.24690  2.90347  2.73739  3.18146  2.89801  2.37887  2.77519  2.98518  4.58477  3.61503
          0.02882  3.95702  4.67937  0.61958  0.77255  0.48576  0.95510
    165   2.93562  4.96201  3.32872  2.78482  4.23316  3.43784  3.36504  3.78788  2.04262  3.29180  4.18189  3.18786  3.98862  2.83629  1.23491  2.97218  3.15343  3.47608  5.31173  4.05774    179 r - - -
          2.68618  4.42225  2.77519  2.73123  3.46354  2.40513  3.72494  3.29354  2.67741  2.69355  4.24690  2.90347  2.73739  3.18146  2.89801  2.37887  2.77519  2.98518  4.58477  3.61503
          0.02882  3.95702  4.67937  0.61958  0.77255  0.48576  0.95510
    166   2.28727  4.98346  2.81082  2.30083  4.29286  3.39844  3.59241  3.71447  1.92720  3.25437  4.06270  2.90150  3.81934  2.29969  2.58485  2.68190  2.91624  3.35974  5.42756  4.09637    180 k - - -
          2.68618  4.42225  2.77519  2.73123  3.46354  2.40513  3.72494  3.29354  2.67741  2.69355  4.24690  2.90347  2.73739  3.18146  2.89801  2.37887  2.77519  2.98518  4.58477  3.61503
          0.02882  3.95702  4.67937  0.61958  0.77255  0.48576  0.95510
    167   2.24677  4.27057  3.35238  2.90554  3.93554  3.13817  3.95237  3.22483  2.85627  2.97682  3.46110  3.21534  3.75666  3.20285  3.20784  1.55150  2.36714  2.87194  5.31622  4.06916    181 s - - -
          2.68618  4.42225  2.77519  2.73123  3.46354  2.40513  3.72494  3.29354  2.67741  2.69355  4.24690  2.90347  2.73739  3.18146  2.89801  2.37887  2.77519  2.98518  4.58477  3.61503
          0.02882  3.95702  4.67937  0.61958  0.77255  0.48576  0.95510
    168   2.74430  4.33718  4.53410  4.02269  3.55297  4.21640  4.76927  1.47482  3.91608  2.11992  3.37798  4.26381  4.57341  4.19663  4.14315  3.58048  3.22904  1.21366  5.41286  4.20764    182 v - - -
          2.68618  4.42225  2.77519  2.73123  3.46354  2.40513  3.72494  3.29354  2.67741  2.69355  4.24690  2.90347  2.73739  3.18146  2.89801  2.37887  2.77519  2.98518  4.58477  3.61503
          0.02882  3.95702  4.67937  0.61958  0.77255  0.48576  0.95510
    169   2.86615  4.60908  3.48252  3.33400  4.32136  3.29182  4.40426  3.88881  3.39859  3.50638  4.56007  3.63203  0.68444  3.78481  3.63428  3.03636  3.31444  3.52450  5.48445  4.44329    183 P - - -
          2.68618  4.42225  2.77519  2.73123  3.46354  2.40513  3.72494  3.29354  2.67741  2.69355  4.24690  2.90347  2.73739  3.18146  2.89801  2.37887  2.77519  2.98518  4.58477  3.61503
          0.02882  3.95702  4.67937  0.61958  0.77255  0.48576  0.95510
    170   2.25931  4.81172  2.83334  2.11289  4.13802  3.34425  3.58118  3.56740  2.31905  3.07940  3.93830  2.88291  3.53868  2.49281  2.69459  2.57670  2.81872  3.16660  5.35091  3.97803    184 e - - -
          2.68618  4.42225  2.77519  2.73123  3.46354  2.40513  3.72494  3.29354  2.67741  2.69355  4.24690  2.90347  2.73739  3.18146  2.89801  2.37887  2.77519  2.98518  4.58477  3.61503
          0.02882  3.95702  4.67937  0.61958  0.77255  0.48576  0.95510
    171   2.46403  4.91977  2.69985  2.12080  4.20443  2.98154  3.36824  3.64577  2.38040  3.20629  3.99902  2.76285  3.31120  2.69905  2.83287  2.49195  2.59245  3.28203  5.40967  4.03987    185 e - - -
          2.68618  4.42225  2.77519  2.73123  3.46354  2.40513  3.72494  3.29354  2.67741  2.69355  4.24690  2.90347  2.73739  3.18146  2.89801  2.37887  2.77519  2.98518  4.58477  3.61503
          0.02882  3.95702  4.67937  0.61958  0.77255  0.48576  0.95510
    172   2.06053  4.37084  3.27950  2.74834  3.63994  3.39444  3.77443  2.93263  2.68878  2.57613  3.57346  3.16721  3.84578  2.84550  3.03809  2.33448  2.78294  2.37662  5.04399  3.78849    186 a - - -
          2.68618  4.42225  2.77519  2.73123  3.46354  2.40513  3.72494  3.29354  2.67741  2.69355  4.24690  2.90347  2.73739  3.18146  2.89801  2.37887  2.77519  2.98518  4.58477  3.61503
          0.02882  3.95702  4.67937  0.61958  0.77255  0.48576  0.95510
    173   2.56825  4.34038  3.36918  2.79664  3.48561  3.52004  3.75391  2.62617  2.46163  2.18368  3.30130  3.22004  3.89943  3.00596  2.87450  2.75688  2.54679  2.48347  4.91542  3.67520    187 l - - -
          2.68618  4.42225  2.77519  2.73123  3.46354  2.40513  3.72494  3.29354  2.67741  2.69355  4.24690  2.90347  2.73739  3.18146  2.89801  2.37887  2.77519  2.98518  4.58477  3.61503
          0.02882  3.95702  4.67937  0.61958  0.77255  0.48576  0.95510
    174   2.69377  4.91854  3.04517  2.49286  4.24226  3.45529  3.59098  3.64214  2.04341  3.18958  4.01141  2.98300  3.85147  2.31233  2.14121  2.64837  2.42313  3.30692  5.36188  4.07240    188 k - - -
          2.68618  4.42225  2.77519  2.73123  3.46354  2.40513  3.72494  3.29354  2.67741  2.69355  4.24690  2.90347  2.73739  3.18146  2.89801  2.37887  2.77519  2.98518  4.58477  3.61503
          0.02882  3.95702  4.67937  0.61958  0.77255  0.48576  0.95510
    175   2.56188  4.43506  3.21932  2.47410  3.59734  3.47429  3.08756  2.55747  2.60470  2.54374  3.52857  3.12122  3.86033  2.88675  2.99498  2.71001  2.55562  2.55783  4.99256  3.72862    189 e - - -
          2.68618  4.42225  2.77519  2.73123  3.46354  2.40513  3.72494  3.29354  2.67741  2.69355  4.24690  2.90347  2.73739  3.18146  2.89801  2.37887  2.77519  2.98518  4.58477  3.61503
          0.02882  3.95702  4.67937  0.61958  0.77255  0.48576  0.95510
    176   3.52145  4.79756  4.51040  4.17051  1.28218  4.29890  3.45994  3.21997  4.02499  2.57077  3.82609  3.99734  4.61560  4.03475  4.08986  3.66216  3.74645  3.14316  3.61669  1.29016    190 f - - -
          2.68618  4.42225  2.77519  2.73123  3.46354  2.40513  3.72494  3.29354  2.67741  2.69355  4.24690  2.90347  2.73739  3.18146  2.89801  2.37887  2.77519  2.98518  4.58477  3.61503
          0.02882  3.95702  4.67937  0.61958  0.77255  0.48576  0.95510
    177   2.87956  5.30860  2.19077  1.23886  4.60571  3.25185  3.72820  4.06976  2.53142  3.61685  4.47208  2.73855  3.83717  2.89424  3.12913  2.80153  3.15562  3.68597  5.78478  4.35033    191 e - - -
          2.68618  4.42225  2.77519  2.73123  3.46354  2.40513  3.72494  3.29354  2.67741  2.69355  4.24690  2.90347  2.73739  3.18146  2.89801  2.37887  2.77519  2.98518  4.58477  3.61503
          0.02882  3.95702  4.67937  0.61958  0.77255  0.48576  0.95510
    178   2.88160  4.94230  3.33026  2.71207  4.16350  3.58847  3.60820  3.63059  1.90156  3.16502  4.04075  3.13934  3.96498  2.77272  1.46230  2.91582  3.07356  3.33978  5.27103  3.46629    192 r - - -
          2.68618  4.42225  2.77519  2.73123  3.46354  2.40513  3.72494  3.29354  2.67741  2.69355  4.24690  2.90347  2.73739  3.18146  2.89801  2.37887  2.77519  2.98518  4.58477  3.61503
          0.02882  3.95702  4.67937  0.61958  0.77255  0.48576  0.95510
    179   2.54731  4.27905  4.10368  3.52942  3.55093  3.87411  4.39571  1.91731  3.47075  2.26903  3.38383  3.86667  4.29539  3.78647  3.74011  3.21445  2.91942  1.25010  5.23932  4.02384    193 v - - -
          2.68618  4.42225  2.77519  2.73123  3.46354  2.40513  3.72494  3.29354  2.67741  2.69355  4.24690  2.90347  2.73739  3.18146  2.89801  2.37887  2.77519  2.98518  4.58477  3.61503
          0.02882  3.95702  4.67937  0.61958  0.77255  0.48576  0.95510
    180   3.45343  4.80622  4.31790  3.96905  1.83620  4.20615  3.48343  3.22458  3.83115  2.60603  3.85523  3.91487  4.55416  3.93208  3.95787  3.58147  3.69108  3.13482  3.67475  0.97905    194 y - - -
          2.68618  4.42225  2.77519  2.73123  3.46354  2.40513  3.72494  3.29354  2.67741  2.69355  4.24690  2.90347  2.73739  3.18146  2.89801  2.37887  2.77519  2.98518  4.58477  3.61503
          0.02882  3.95702  4.67937  0.61958  0.77255  0.48576  0.95510
    181   2.71317  4.53088  3.37010  3.18282  4.14163  3.24338  4.26398  3.65148  3.20523  3.19277  4.34313  3.48443  0.88065  3.60617  3.46839  2.87800  3.15142  3.31095  5.43402  4.26121    195 p - - -
          2.68618  4.42225  2.77519  2.73123  3.46354  2.40513  3.72494  3.29354  2.67741  2.69355  4.24690  2.90347  2.73739  3.18146  2.89801  2.37887  2.77519  2.98518  4.58477  3.61503
          0.02882  3.95702  4.67937  0.61958  0.77255  0.48576  0.95510
    182   3.36700  4.74412  4.35457  4.08549  0.88292  4.03624  3.91644  2.88068  3.99048  2.23145  3.59860  4.11497  4.49322  4.13527  4.08932  3.63235  3.66832  2.87752  4.14116  2.49787    196 f - - -
          2.68618  4.42225  2.77519  2.73123  3.46354  2.40513  3.72494  3.29354  2.67741  2.69355  4.24690  2.90347  2.73739  3.18146  2.89801  2.37887  2.77519  2.98518  4.58477  3.61503
          0.02882  3.95702  4.67937  0.61958  0.77255  0.48576  0.95510
    183   2.43867  4.34484  3.20416  3.09295  4.35323  0.93220  4.28050  3.88815  3.28953  3.58560  4.49080  3.33471  3.78109  3.60016  3.57225  2.53138  2.93296  3.36381  5.62422  4.43309    197 g - - -
          2.68618  4.42225  2.77519  2.73123  3.46354  2.40513  3.72494  3.29354  2.67741  2.69355  4.24690  2.90347  2.73739  3.18146  2.89801  2.37887  2.77519  2.98518  4.58477  3.61503
          0.02882  3.95702  4.67937  0.61958  0.77255  0.48576  0.95510
    184   3.47873  4.82291  4.22218  3.94940  2.75639  3.82629  4.00660  3.50624  3.66994  2.88639  4.13608  4.08145  4.35117  4.05319  3.78331  3.68161  3.78348  3.39892  0.73078  2.75413    198 w - - -
          2.68618  4.42225  2.77519  2.73123  3.46354  2.40513  3.72494  3.29354  2.67741  2.69355  4.24690  2.90347  2.73739  3.18146  2.89801  2.37887  2.77519  2.98518  4.58477  3.61503
          0.02882  3.95702  4.67937  0.61958  0.77255  0.48576  0.95510
    185   3.25068  4.68811  4.32504  3.96567  3.16908  4.08917  4.59489  2.37818  3.73258  0.77774  3.16634  4.23293  4.51024  4.08067  3.89466  3.67045  3.54123  2.43739  5.07864  3.82135    199 l - - -
          2.68618  4.42225  2.77519  2.73123  3.46354  2.40513  3.72494  3.29354  2.67741  2.69355  4.24690  2.90347  2.73739  3.18146  2.89801  2.37887  2.77519  2.98518  4.58477  3.61503
          0.02882  3.95702  4.67937  0.61958  0.77255  0.48576  0.95510
    186   2.09098  4.24819  3.22637  3.07943  4.36042  1.11489  4.25489  3.75051  3.25271  3.48762  4.37212  3.28864  3.72541  3.54860  3.54752  2.49002  2.81592  3.22845  5.67336  4.47563    200 g - - -
          2.68618  4.42225  2.77519  2.73123  3.46354  2.40513  3.72494  3.29354  2.67741  2.69355  4.24690  2.90347  2.73739  3.18146  2.89801  2.37887  2.77519  2.98518  4.58477  3.61503
          0.02882  3.95702  4.67937  0.61958  0.77255  0.48576  0.95510
    187   3.08980  4.42340  4.70455  4.14684  3.24936  4.38515  4.75954  1.55442  4.03645  1.48349  2.64336  4.39229  4.63053  4.21128  4.20120  3.72246  3.32370  1.62642  5.21279  4.09478    201 l - - -
          2.68618  4.42225  2.77519  2.73123  3.46354  2.40513  3.72494  3.29354  2.67741  2.69355  4.24690  2.90347  2.73739  3.18146  2.89801  2.37887  2.77519  2.98518  4.58477  3.61503
          0.02882  3.95702  4.67937  0.61958  0.77255  0.48576  0.95510
    188   3.21931  4.65243  4.47418  3.99862  3.07071  4.27911  4.61630  2.21824  3.73247  0.87631  2.88241  4.27651  4.59236  4.04552  3.90810  3.68814  3.47894  2.29813  5.07668  3.84389    202 l - - -
          2.68618  4.42225  2.77519  2.73123  3.46354  2.40513  3.72494  3.29354  2.67741  2.69355  4.24690  2.90347  2.73739  3.18146  2.89801  2.37887  2.77519  2.98518  4.58477  3.61503
          0.02882  3.95702  4.67937  0.61958  0.77255  0.48576  0.95510
    189   1.76235  4.02476  3.50677  3.17776  4.21220  2.92439  4.19718  3.54525  3.16771  3.29960  4.14856  3.30507  3.66910  3.47560  3.46676  1.30575  2.62958  3.04340  5.57715  4.36368    203 s - - -
          2.68618  4.42225  2.77519  2.73123  3.46354  2.40513  3.72494  3.29354  2.67741  2.69355  4.24690  2.90347  2.73739  3.18146  2.89801  2.37887  2.77519  2.98518  4.58477  3.61503
          0.02882  3.95702  4.67937  0.61958  0.77255  0.48576  0.95510
    190   2.89821  5.43257  1.38407  1.74897  4.71652  3.21840  3.73169  4.22275  2.71225  3.73273  4.57855  2.68440  3.82309  2.89489  3.15732  2.79414  3.18025  3.80765  5.89407  4.40877    204 d - - -
          2.68618  4.42225  2.77519  2.73123  3.46354  2.40513  3.72494  3.29354  2.67741  2.69355  4.24690  2.90347  2.73739  3.18146  2.89801  2.37887  2.77519  2.98518  4.58477  3.61503
          0.02882  3.95702  4.67937  0.61958  0.77255  0.48576  0.95510
    191   2.42282  4.23333  3.64851  3.26512  3.82721  3.22925  4.21265  2.72628  3.16243  2.70887  3.77149  3.46852  3.88526  3.52446  3.44372  2.65775  1.40642  2.20689  5.36980  4.13002    205 t - - -
          2.68618  4.42225  2.77519  2.73123  3.46354  2.40513  3.72494  3.29354  2.67741  2.69355  4.24690  2.90347  2.73739  3.18146  2.89801  2.37887  2.77519  2.98518  4.58477  3.61503
          0.02882  3.95702  4.67937  0.61958  0.77255  0.48576  0.95510
    192   2.63924  4.62442  2.96768  2.70506  4.16358  3.25486  3.88878  3.60407  2.47241  3.23764  4.14762  3.12320  1.42155  3.11315  2.88437  2.73818  2.99278  3.25040  5.43141  4.16382    206 p - - -
          2.68618  4.42225  2.77519  2.73123  3.46354  2.40513  3.72494  3.29354  2.67741  2.69355  4.24690  2.90347  2.73739  3.18146  2.89801  2.37887  2.77519  2.98518  4.58477  3.61503
          0.02882  3.95702  4.67937  0.61958  0.77255  0.48576  0.95510
    193   2.53176  4.46161  3.29083  3.11769  4.20100  3.16830  4.24206  3.65244  3.17884  3.32291  4.33566  3.40665  0.96593  3.56103  3.45380  2.76344  3.05335  3.27429  5.50063  4.32003    207 p - - -
          2.68618  4.42225  2.77519  2.73123  3.46354  2.40513  3.72494  3.29354  2.67741  2.69355  4.24690  2.90347  2.73739  3.18146  2.89801  2.37887  2.77519  2.98518  4.58477  3.61503
          0.02882  3.95702  4.67937  0.61958  0.77255  0.48576  0.95510
    194   2.87610  4.37004  4.49399  3.98299  3.51324  4.20983  4.74141  1.72245  3.85447  1.98722  3.34925  4.23935  4.56751  4.15224  4.08717  3.57471  3.24770  1.10345  5.39255  4.17769    208 v - - -
          2.68618  4.42225  2.77519  2.73123  3.46354  2.40513  3.72494  3.29354  2.67741  2.69355  4.24690  2.90347  2.73739  3.18146  2.89801  2.37887  2.77519  2.98518  4.58477  3.61503
          0.02882  3.95702  4.67937  0.61958  0.77255  0.48576  0.95510
    195   2.01318  4.38985  2.90957  2.48757  4.00081  3.26867  3.61616  3.41337  2.51380  3.03602  3.86104  2.65043  3.51242  2.77800  2.95704  2.26149  2.79021  3.07298  5.29206  3.97819    209 a - - -
          2.68618  4.42225  2.77519  2.73123  3.46354  2.40513  3.72494  3.29354  2.67741  2.69355  4.24690  2.90347  2.73739  3.18146  2.89801  2.37887  2.77519  2.98518  4.58477  3.61503
          0.02882  3.95702  4.67937  0.61958  0.77255  0.48576  0.95510
    196   2.77603  5.27107  1.77573  1.85952  4.55424  3.19824  2.80516  4.04849  2.54835  3.55605  4.36132  2.71027  3.61132  2.80223  3.08189  2.70321  3.03508  3.63974  5.71925  4.27162    210 d - - -
          2.68618  4.42225  2.77519  2.73123  3.46354  2.40513  3.72494  3.29354  2.67741  2.69355  4.24690  2.90347  2.73739  3.18146  2.89801  2.37887  2.77519  2.98518  4.58477  3.61503
          0.05398  3.95702  3.39833  0.61958  0.77255  0.48576  0.95510
    197   2.84760  5.21286  2.39443  1.36316  4.45192  3.29440  3.49219  3.96608  2.47099  3.48727  4.34248  2.78427  3.83986  2.61616  2.89718  2.78948  3.10550  3.60115  5.63005  4.22608    211 e - - -
          2.68615  4.42225  2.77520  2.73123  3.46354  2.40513  3.72495  3.29354  2.67741  2.69355  4.24690  2.90347  2.73740  3.18146  2.89801  2.37887  2.77520  2.98518  4.58477  3.61503
          0.04274  3.43196  4.65493  0.57021  0.83334  0.47122  0.97881
    198   3.17071  4.55695  4.60804  4.07719  3.15943  4.36532  4.73223  1.96812  3.90572  1.01490  2.99204  4.35664  4.63359  4.13560  4.09015  3.72497  3.41750  1.90629  5.18583  4.03062    213 l - - -
          2.68618  4.42225  2.77519  2.73123  3.46354  2.40513  3.72494  3.29354  2.67741  2.69355  4.24690  2.90347  2.73739  3.18146  2.89801  2.37887  2.77519  2.98518  4.58477  3.61503
          0.02882  3.95702  4.67937  0.61958  0.77255  0.48576  0.95510
    199   2.69963  4.34376  4.50238  4.00339  3.53874  4.17057  4.75469  1.23370  3.89064  2.11163  3.36552  4.23872  4.54827  4.17533  4.11557  3.54298  3.22530  1.49035  5.40492  4.20279    214 i - - -
          2.68618  4.42225  2.77519  2.73123  3.46354  2.40513  3.72494  3.29354  2.67741  2.69355  4.24690  2.90347  2.73739  3.18146  2.89801  2.37887  2.77519  2.98518  4.58477  3.61503
          0.02882  3.95702  4.67937  0.61958  0.77255  0.48576  0.95510
    200   3.49206  4.81958  4.37099  3.99982  1.96023  4.22214  3.43789  3.36682  3.77748  2.73419  3.94290  3.91142  4.55833  3.91537  3.89166  3.59725  3.71709  3.25014  3.02255  0.93852    215 y - - -
          2.68618  4.42225  2.77519  2.73123  3.46354  2.40513  3.72494  3.29354  2.67741  2.69355  4.24690  2.90347  2.73739  3.18146  2.89801  2.37887  2.77519  2.98518  4.58477  3.61503
          0.02882  3.95702  4.67937  0.61958  0.77255  0.48576  0.95510
    201   1.50052  4.24707  3.50765  3.01759  3.71419  3.02085  3.98341  2.72752  2.94166  2.70449  3.40280  3.32423  3.84779  3.27813  3.27440  2.63731  2.77983  2.50062  5.17364  3.93594    216 a - - -
          2.68618  4.42225  2.77519  2.73123  3.46354  2.40513  3.72494  3.29354  2.67741  2.69355  4.24690  2.90347  2.73739  3.18146  2.89801  2.37887  2.77519  2.98518  4.58477  3.61503
          0.02882  3.95702  4.67937  0.61958  0.77255  0.48576  0.95510
    202   2.60528  4.79870  2.87108  2.40973  4.00344  3.35647  3.06191  3.48793  2.40153  3.08281  3.90811  2.42813  3.80327  2.78475  2.76884  2.13664  2.85414  3.16208  5.27639  3.63608    217 s - - -
          2.68618  4.42225  2.77519  2.73123  3.46354  2.40513  3.72494  3.29354  2.67741  2.69355  4.24690  2.90347  2.73739  3.18146  2.89801  2.37887  2.77519  2.98518  4.58477  3.61503
          0.02882  3.95702  4.67937  0.61958  0.77255  0.48576  0.95510
    203   2.76939  4.77209  2.91622  2.65501  3.49174  3.37341  1.52914  3.63834  2.55444  3.20581  4.13620  3.05619  3.92325  3.05315  2.86412  2.66888  3.07719  3.31678  4.94792  3.42517    218 h - - -
          2.68618  4.42225  2.77519  2.73123  3.46354  2.40513  3.72494  3.29354  2.67741  2.69355  4.24690  2.90347  2.73739  3.18146  2.89801  2.37887  2.77519  2.98518  4.58477  3.61503
          0.02882  3.95702  4.67937  0.61958  0.77255  0.48576  0.95510
    204   2.47497  4.89449  2.68709  1.77871  4.18705  3.33193  3.58420  3.45081  2.42728  3.19661  4.01127  2.86168  3.00900  2.76795  2.89743  2.61572  2.87897  3.26371  5.41680  4.05900    219 e - - -
          2.68618  4.42225  2.77519  2.73123  3.46354  2.40513  3.72494  3.29354  2.67741  2.69355  4.24690  2.90347  2.73739  3.18146  2.89801  2.37887  2.77519  2.98518  4.58477  3.61503
          0.02882  3.95702  4.67937  0.61958  0.77255  0.48576  0.95510
    205   2.77968  4.99224  2.48023  2.45814  4.31715  3.39723  3.66026  3.77762  2.27653  3.31974  4.16915  2.95879  3.86940  2.78982  1.53822  2.78008  3.02469  3.43142  5.45244  4.13662    220 r - - -
          2.68618  4.42225  2.77519  2.73123  3.46354  2.40513  3.72494  3.29354  2.67741  2.69355  4.24690  2.90347  2.73739  3.18146  2.89801  2.37887  2.77519  2.98518  4.58477  3.61503
          0.02882  3.95702  4.67937  0.61958  0.77255  0.48576  0.95510
    206   2.77246  4.53918  3.46351  3.37383  4.51395  0.60980  4.48864  4.13441  3.56658  3.77786  4.75453  3.62783  3.93302  3.88407  3.79305  2.94685  3.26027  3.64641  5.58647  4.61881    221 G - - -
          2.68618  4.42225  2.77519  2.73123  3.46354  2.40513  3.72494  3.29354  2.67741  2.69355  4.24690  2.90347  2.73739  3.18146  2.89801  2.37887  2.77519  2.98518  4.58477  3.61503
          0.02882  3.95702  4.67937  0.61958  0.77255  0.48576  0.95510
    207   3.36700  4.74412  4.35457  4.08549  0.88292  4.03624  3.91644  2.88068  3.99048  2.23145  3.59860  4.11497  4.49322  4.13527  4.08932  3.63235  3.66832  2.87752  4.14116  2.49787    222 f - - -
          2.68618  4.42225  2.77519  2.73123  3.46354  2.40513  3.72494  3.29354  2.67741  2.69355  4.24690  2.90347  2.73739  3.18146  2.89801  2.37887  2.77519  2.98518  4.58477  3.61503
          0.02882  3.95702  4.67937  0.61958  0.77255  0.48576  0.95510
    208   1.73147  4.27752  3.52486  3.00922  3.51530  3.45660  3.93351  2.64371  2.92962  2.38227  3.49275  3.36069  3.93462  3.26227  3.25923  2.70969  2.83093  2.20499  5.01259  3.54787    223 a - - -
          2.68618  4.42225  2.77519  2.73123  3.46354  2.40513  3.72494  3.29354  2.67741  2.69355  4.24690  2.90347  2.73739  3.18146  2.89801  2.37887  2.77519  2.98518  4.58477  3.61503
          0.02882  3.95702  4.67937  0.61958  0.77255  0.48576  0.95510
    209   3.24013  4.64729  4.56016  4.04054  3.06122  4.36468  4.66622  2.19134  3.80624  0.89292  2.65148  4.33312  4.62480  4.06933  3.98035  3.73928  3.48154  2.28996  5.10044  3.92976    224 l - - -
          2.68618  4.42225  2.77519  2.73123  3.46354  2.40513  3.72494  3.29354  2.67741  2.69355  4.24690  2.90347  2.73739  3.18146  2.89801  2.37887  2.77519  2.98518  4.58477  3.61503
          0.02882  3.95702  4.67937  0.61958  0.77255  0.48576  0.95510
    210   2.18583  1.25212  4.07368  3.75982  3.85777  3.10897  4.45755  2.85837  3.58130  2.84575  3.89681  3.67542  3.84780  3.90019  3.74358  2.60437  2.82201  2.56922  5.38297  4.18217    225 c - - -
          2.68618  4.42225  2.77519  2.73123  3.46354  2.40513  3.72494  3.29354  2.67741  2.69355  4.24690  2.90347  2.73739  3.18146  2.89801  2.37887  2.77519  2.98518  4.58477  3.61503
          0.02882  3.95702  4.67937  0.61958  0.77255  0.48576  0.95510
    211   2.35778  4.27910  3.28111  3.10116  4.16103  3.00747  4.20851  3.69523  3.18062  3.40908  4.32835  3.31217  3.75332  3.52341  3.46381  0.97039  2.84431  3.21182  5.52683  4.24509    226 s - - -
          2.68618  4.42225  2.77519  2.73123  3.46354  2.40513  3.72494  3.29354  2.67741  2.69355  4.24690  2.90347  2.73739  3.18146  2.89801  2.37887  2.77519  2.98518  4.58477  3.61503
          0.02882  3.95702  4.67937  0.61958  0.77255  0.48576  0.95510
    212   2.75426  4.49757  3.51798  2.97924  3.39397  3.67357  3.90035  2.71936  2.74940  2.06940  2.08865  3.39015  4.05212  2.49590  3.05191  2.96316  2.98868  2.62577  4.99371  3.74783    227 l - - -
          2.68618  4.42225  2.77519  2.73123  3.46354  2.40513  3.72494  3.29354  2.67741  2.69355  4.24690  2.90347  2.73739  3.18146  2.89801  2.37887  2.77519  2.98518  4.58477  3.61503
          0.02882  3.95702  4.67937  0.61958  0.77255  0.48576  0.95510
    213   3.10196  4.93451  3.60135  3.09527  4.31055  3.57330  3.88738  3.85840  2.27410  3.35899  4.35727  3.44840  4.07204  3.10378  0.85672  3.18224  3.36234  3.57877  5.35950  4.21986    228 r - - -
          2.68618  4.42225  2.77519  2.73123  3.46354  2.40513  3.72494  3.29354  2.67741  2.69355  4.24690  2.90347  2.73739  3.18146  2.89801  2.37887  2.77519  2.98518  4.58477  3.61503
          0.02882  3.95702  4.67937  0.61958  0.77255  0.48576  0.95510
    214   2.32502  4.30695  3.07332  2.84975  4.23377  3.00252  4.04651  3.69652  2.95649  3.38058  4.22778  2.88219  3.71413  3.29521  3.29577  1.21843  2.67370  3.20130  5.56824  4.27967    229 s - - -
          2.68618  4.42225  2.77519  2.73123  3.46354  2.40513  3.72494  3.29354  2.67741  2.69355  4.24690  2.90347  2.73739  3.18146  2.89801  2.37887  2.77519  2.98518  4.58477  3.61503
          0.02882  3.95702  4.67937  0.61958  0.77255  0.48576  0.95510
    215   2.57990  4.83614  2.99095  2.32813  4.10376  3.41478  3.50708  3.51754  2.06471  2.93836  3.74261  2.92429  3.48506  2.70473  2.36506  2.63385  2.60199  3.18586  5.30700  3.98469    230 k - - -
          2.68618  4.42225  2.77519  2.73123  3.46354  2.40513  3.72494  3.29354  2.67741  2.69355  4.24690  2.90347  2.73739  3.18146  2.89801  2.37887  2.77519  2.98518  4.58477  3.61503
          0.02882  3.95702  4.67937  0.61958  0.77255  0.48576  0.95510
    216   2.44388  4.47559  3.20089  2.68421  3.76345  3.38511  3.46471  3.13487  2.54422  2.81087  3.54025  3.11756  3.81241  2.96389  2.77739  2.67738  1.83927  2.84445  5.12023  3.85190    231 t - - -
          2.68618  4.42225  2.77519  2.73123  3.46354  2.40513  3.72494  3.29354  2.67741  2.69355  4.24690  2.90347  2.73739  3.18146  2.89801  2.37887  2.77519  2.98518  4.58477  3.61503
          0.02882  3.95702  4.67937  0.61958  0.77255  0.48576  0.95510
    217   2.93189  4.86106  3.52098  2.91955  4.01272  3.60007  3.72621  3.46666  2.12987  2.70900  4.01752  3.29361  4.02846  2.92420  1.24571  3.01278  3.16121  3.23625  5.23805  3.97653    232 r - - -
          2.68618  4.42225  2.77519  2.73123  3.46354  2.40513  3.72494  3.29354  2.67741  2.69355  4.24690  2.90347  2.73739  3.18146  2.89801  2.37887  2.77519  2.98518  4.58477  3.61503
          0.02882  3.95702  4.67937  0.61958  0.77255  0.48576  0.95510
    218   2.28951  4.22997  3.25873  3.05904  4.18925  2.96939  4.17693  3.63608  3.12660  3.36832  4.26666  3.26404  3.71723  3.46792  3.41955  1.06686  2.70123  3.14681  5.56929  4.28536    233 s - - -
          2.68618  4.42225  2.77519  2.73123  3.46354  2.40513  3.72494  3.29354  2.67741  2.69355  4.24690  2.90347  2.73739  3.18146  2.89801  2.37887  2.77519  2.98518  4.58477  3.61503
          0.02882  3.95702  4.67937  0.61958  0.77255  0.48576  0.95510
    219   3.10196  4.93451  3.60135  3.09527  4.31055  3.57330  3.88738  3.85840  2.27410  3.35899  4.35727  3.44840  4.07204  3.10378  0.85672  3.18224  3.36234  3.57877  5.35950  4.21986    234 r - - -
          2.68618  4.42225  2.77519  2.73123  3.46354  2.40513  3.72494  3.29354  2.67741  2.69355  4.24690  2.90347  2.73739  3.18146  2.89801  2.37887  2.77519  2.98518  4.58477  3.61503
          0.02882  3.95702  4.67937  0.61958  0.77255  0.48576  0.95510
    220   3.38799  4.80207  4.16145  3.83106  2.01768  4.10571  3.52387  3.22943  3.68627  2.63873  3.88223  3.85488  4.49372  3.86451  3.84300  3.51520  3.64279  3.12782  3.74996  0.94908    235 y - - -
          2.68618  4.42225  2.77519  2.73123  3.46354  2.40513  3.72494  3.29354  2.67741  2.69355  4.24690  2.90347  2.73739  3.18146  2.89801  2.37887  2.77519  2.98518  4.58477  3.61503
          0.02882  3.95702  4.67937  0.61958  0.77255  0.48576  0.95510
    221   3.37054  4.82524  3.96357  3.70916  2.29930  3.92902  3.66013  3.36808  3.56426  2.80011  4.03442  3.82845  4.40107  3.84996  3.73050  3.49869  3.65772  3.24268  3.94618  0.83602    236 y - - -
          2.68618  4.42225  2.77519  2.73123  3.46354  2.40513  3.72494  3.29354  2.67741  2.69355  4.24690  2.90347  2.73739  3.18146  2.89801  2.37887  2.77519  2.98518  4.58477  3.61503
          0.02882  3.95702  4.67937  0.61958  0.77255  0.48576  0.95510
    222   3.04982  4.42170  4.56193  4.01316  2.88456  4.28210  4.60942  1.95666  3.90273  1.42774  3.07374  4.26470  4.55902  4.09737  4.08869  3.61519  3.28879  1.44363  5.09408  3.88654    237 l - - -
          2.68618  4.42225  2.77519  2.73123  3.46354  2.40513  3.72494  3.29354  2.67741  2.69355  4.24690  2.90347  2.73739  3.18146  2.89801  2.37887  2.77519  2.98518  4.58477  3.61503
          0.02882  3.95702  4.67937  0.61958  0.77255  0.48576  0.95510
    223   2.94930  4.93676  2.96026  2.71663  4.11642  3.42271  3.87557  3.76043  2.53167  3.25437  4.28017  3.17699  3.97759  1.09098  2.81405  2.99363  3.24636  3.48495  5.37363  4.07309    238 q - - -
          2.68618  4.42225  2.77519  2.73123  3.46354  2.40513  3.72494  3.29354  2.67741  2.69355  4.24690  2.90347  2.73739  3.18146  2.89801  2.37887  2.77519  2.98518  4.58477  3.61503
          0.02882  3.95702  4.67937  0.61958  0.77255  0.48576  0.95510
    224   2.71639  3.58518  4.38482  3.93080  3.60999  3.73627  4.63285  1.98884  3.78461  2.32507  3.51408  4.03622  4.28813  4.08152  3.98737  3.16196  3.07257  1.04956  5.36338  4.13081    239 v - - -
          2.68618  4.42225  2.77519  2.73123  3.46354  2.40513  3.72494  3.29354  2.67741  2.69355  4.24690  2.90347  2.73739  3.18146  2.89801  2.37887  2.77519  2.98518  4.58477  3.61503
          0.02882  3.95702  4.67937  0.61958  0.77255  0.48576  0.95510
    225   2.21019  4.35993  2.94358  2.74752  4.18970  3.03511  3.96587  3.56211  2.87616  3.25471  4.10183  3.10251  1.65099  3.19395  3.25264  2.40466  2.66314  3.12647  5.51558  4.24454    240 p - - -
          2.68618  4.42225  2.77519  2.73123  3.46354  2.40513  3.72494  3.29354  2.67741  2.69355  4.24690  2.90347  2.73739  3.18146  2.89801  2.37887  2.77519  2.98518  4.58477  3.61503
          0.02882  3.95702  4.67937  0.61958  0.77255  0.48576  0.95510
    226   2.36800  4.41136  3.22395  2.65855  3.65842  3.41259  3.76646  2.99211  2.64313  2.08588  3.59582  3.15728  3.86192  3.02574  2.89423  2.21913  2.81638  2.73668  5.05492  3.79837    241 l - - -
          2.68618  4.42225  2.77519  2.73123  3.46354  2.40513  3.72494  3.29354  2.67741  2.69355  4.24690  2.90347  2.73739  3.18146  2.89801  2.37887  2.77519  2.98518  4.58477  3.61503
          0.02882  3.95702  4.67937  0.61958  0.77255  0.48576  0.95510
    227   2.56388  4.76649  2.39537  2.23477  4.20019  3.06111  3.63652  3.63498  2.45260  3.21386  4.01906  2.83097  3.76981  2.78290  2.94186  2.29605  2.29521  3.26944  5.43114  4.06921    242 e - - -
          2.68618  4.42225  2.77519  2.73123  3.46354  2.40513  3.72494  3.29354  2.67741  2.69355  4.24690  2.90347  2.73739  3.18146  2.89801  2.37887  2.77519  2.98518  4.58477  3.61503
          0.02882  3.95702  4.67937  0.61958  0.77255  0.48576  0.95510
    228   2.83768  5.29853  2.03431  1.34092  4.60801  3.23390  3.71680  4.06611  2.65677  3.61531  4.45600  2.71690  3.81617  2.87674  3.19801  2.76021  2.90871  3.67035  5.80009  4.34512    243 e - - -
          2.68618  4.42225  2.77519  2.73123  3.46354  2.40513  3.72494  3.29354  2.67741  2.69355  4.24690  2.90347  2.73739  3.18146  2.89801  2.37887  2.77519  2.98518  4.58477  3.61503
          0.02882  3.95702  4.67937  0.61958  0.77255  0.48576  0.95510
    229   2.88251  5.12638  3.17954  2.43039  4.52530  3.55445  3.32278  3.90331  1.59235  3.36368  4.19232  3.04606  3.92818  2.54357  1.81702  2.86402  3.06757  3.55682  5.44419  4.20673    244 k - - -
          2.68618  4.42225  2.77519  2.73123  3.46354  2.40513  3.72494  3.29354  2.67741  2.69355  4.24690  2.90347  2.73739  3.18146  2.89801  2.37887  2.77519  2.98518  4.58477  3.61503
          0.02882  3.95702  4.67937  0.61958  0.77255  0.48576  0.95510
    230   2.48495  4.23838  3.90619  3.36170  3.42849  3.74545  4.16513  2.05400  3.26893  2.16600  3.34513  3.67217  3.52259  3.56508  3.55065  3.05417  2.94557  1.51569  5.03558  3.82308    245 v - - -
          2.68618  4.42225  2.77519  2.73123  3.46354  2.40513  3.72494  3.29354  2.67741  2.69355  4.24690  2.90347  2.73739  3.18146  2.89801  2.37887  2.77519  2.98518  4.58477  3.61503
          0.02882  3.95702  4.67937  0.61958  0.77255  0.48576  0.95510
    231   2.67206  5.20682  2.36513  1.45230  4.50618  3.28751  3.63570  3.96596  2.31647  3.49345  4.31628  2.67412  3.81774  2.79270  2.96171  2.73730  3.05106  3.58299  5.66606  4.25907    246 e - - -
          2.68618  4.42225  2.77519  2.73123  3.46354  2.40513  3.72494  3.29354  2.67741  2.69355  4.24690  2.90347  2.73739  3.18146  2.89801  2.37887  2.77519  2.98518  4.58477  3.61503
          0.02882  3.95702  4.67937  0.61958  0.77255  0.48576  0.95510
    232   2.59831  5.24810  1.59222  2.11448  4.53204  3.25742  3.36163  4.01840  2.56911  3.53827  4.35200  2.45435  3.79968  2.78219  3.04641  2.71379  3.04443  3.61918  5.71216  4.27084    247 d - - -
          2.68618  4.42225  2.77519  2.73123  3.46354  2.40513  3.72494  3.29354  2.67741  2.69355  4.24690  2.90347  2.73739  3.18146  2.89801  2.37887  2.77519  2.98518  4.58477  3.61503
          0.02882  3.95702  4.67937  0.61958  0.77255  0.48576  0.95510
    233   3.47873  4.82291  4.22218  3.94940  2.75639  3.82629  4.00660  3.50624  3.66994  2.88639  4.13608  4.08145  4.35117  4.05319  3.78331  3.68161  3.78348  3.39892  0.73078  2.75413    248 w - - -
          2.68618  4.42225  2.77519  2.73123  3.46354  2.40513  3.72494  3.29354  2.67741  2.69355  4.24690  2.90347  2.73739  3.18146  2.89801  2.37887  2.77519  2.98518  4.58477  3.61503
          0.02882  3.95702  4.67937  0.61958  0.77255  0.48576  0.95510
    234   2.47168  4.57057  2.57274  2.51250  4.24063  3.14008  3.82553  3.66975  2.71965  3.29596  4.12305  2.96520  3.14588  3.01432  3.16251  1.53444  2.74469  3.24639  5.52416  4.20013    249 s - - -
          2.68618  4.42225  2.77519  2.73123  3.46354  2.40513  3.72494  3.29354  2.67741  2.69355  4.24690  2.90347  2.73739  3.18146  2.89801  2.37887  2.77519  2.98518  4.58477  3.61503
          0.02882  3.95702  4.67937  0.61958  0.77255  0.48576  0.95510
    235   2.54276  5.10841  1.16603  2.23537  4.55697  3.18804  3.84467  3.96974  2.87303  3.62567  4.53408  2.78875  3.83398  3.03844  3.41928  2.78819  3.16039  3.58464  5.82158  4.38868    250 d - - -
          2.68618  4.42225  2.77519  2.73123  3.46354  2.40513  3.72494  3.29354  2.67741  2.69355  4.24690  2.90347  2.73739  3.18146  2.89801  2.37887  2.77519  2.98518  4.58477  3.61503
          0.02882  3.95702  4.67937  0.61958  0.77255  0.48576  0.95510
    236   2.41407  5.23075  1.95932  1.70755  4.53020  3.23935  3.66251  4.00692  2.55285  3.52753  4.33464  2.72341  3.79297  2.66383  3.08538  2.66168  2.98074  3.60389  5.70351  4.26457    251 e - - -
          2.68618  4.42225  2.77519  2.73123  3.46354  2.40513  3.72494  3.29354  2.67741  2.69355  4.24690  2.90347  2.73739  3.18146  2.89801  2.37887  2.77519  2.98518  4.58477  3.61503
          0.02882  3.95702  4.67937  0.61958  0.77255  0.48576  0.95510
    237   2.83039  4.86224  3.46148  2.94068  4.26312  3.51646  3.77682  3.70210  2.15537  3.24365  4.21058  3.30031  4.00644  2.96689  1.08682  3.00038  3.19080  3.41117  5.36443  4.16141    252 r - - -
          2.68618  4.42225  2.77519  2.73123  3.46354  2.40513  3.72494  3.29354  2.67741  2.69355  4.24690  2.90347  2.73739  3.18146  2.89801  2.37887  2.77519  2.98518  4.58477  3.61503
          0.02882  3.95702  4.67937  0.61958  0.77255  0.48576  0.95510
    238   3.36700  4.74412  4.35457  4.08549  0.88292  4.03624  3.91644  2.88068  3.99048  2.23145  3.59860  4.11497  4.49322  4.13527  4.08932  3.63235  3.66832  2.87752  4.14116  2.49787    253 f - - -
          2.68618  4.42225  2.77519  2.73123  3.46354  2.40513  3.72494  3.29354  2.67741  2.69355  4.24690  2.90347  2.73739  3.18146  2.89801  2.37887  2.77519  2.98518  4.58477  3.61503
          0.02882  3.95702  4.67937  0.61958  0.77255  0.48576  0.95510
    239   3.47873  4.82291  4.22218  3.94940  2.75639  3.82629  4.00660  3.50624  3.66994  2.88639  4.13608  4.08145  4.35117  4.05319  3.78331  3.68161  3.78348  3.39892  0.73078  2.75413    254 w - - -
          2.68618  4.42225  2.77519  2.73123  3.46354  2.40513  3.72494  3.29354  2.67741  2.69355  4.24690  2.90347  2.73739  3.18146  2.89801  2.37887  2.77519  2.98518  4.58477  3.61503
          0.02882  3.95702  4.67937  0.61958  0.77255  0.48576  0.95510
    240   2.58207  5.19228  1.89945  2.06664  4.49128  3.16510  3.62950  3.96818  2.31766  3.47889  4.27094  2.71566  3.78296  2.47997  2.98770  2.53173  2.97205  3.56275  5.64531  4.21880    255 d - - -
          2.68618  4.42225  2.77519  2.73123  3.46354  2.40513  3.72494  3.29354  2.67741  2.69355  4.24690  2.90347  2.73739  3.18146  2.89801  2.37887  2.77519  2.98518  4.58477  3.61503
          0.02882  3.95702  4.67937  0.61958  0.77255  0.48576  0.95510
    241   2.73946  5.05096  2.43331  1.25766  4.43653  3.26173  3.77468  3.76496  2.62467  3.42293  4.33163  2.83888  3.84918  2.95237  3.06439  2.78347  2.94980  3.42627  5.68006  4.29425    256 e - - -
          2.68618  4.42225  2.77519  2.73123  3.46354  2.40513  3.72494  3.29354  2.67741  2.69355  4.24690  2.90347  2.73739  3.18146  2.89801  2.37887  2.77519  2.98518  4.58477  3.61503
          0.02882  3.95702  4.67937  0.61958  0.77255  0.48576  0.95510
    242   3.05001  4.50666  4.26924  3.73705  2.93575  4.13107  4.26276  2.21637  3.54556  1.08677  3.04143  4.01291  4.43007  3.81859  3.75042  3.45635  3.28194  2.33754  4.76751  3.03667    257 l - - -
          2.68618  4.42225  2.77519  2.73123  3.46354  2.40513  3.72494  3.29354  2.67741  2.69355  4.24690  2.90347  2.73739  3.18146  2.89801  2.37887  2.77519  2.98518  4.58477  3.61503
          0.02882  3.95702  4.67937  0.61958  0.77255  0.48576  0.95510
    243   3.01684  5.14008  3.41244  2.75160  4.56048  3.64673  3.46915  3.92071  1.56847  3.36683  4.23018  3.16111  4.00842  2.66920  1.44092  3.01116  3.18009  3.60407  5.41627  4.23683    258 r - - -
          2.68618  4.42225  2.77519  2.73123  3.46354  2.40513  3.72494  3.29354  2.67741  2.69355  4.24690  2.90347  2.73739  3.18146  2.89801  2.37887  2.77519  2.98518  4.58477  3.61503
          0.02882  3.95702  4.67937  0.61958  0.77255  0.48576  0.95510
    244   2.43930  4.35140  3.08506  2.52615  3.80794  3.31941  3.38355  3.20040  2.47536  2.81250  3.69213  3.01385  3.81209  2.80888  2.51119  2.37703  2.55220  2.81683  5.13585  3.77280    259 s - - -
          2.68618  4.42225  2.77519  2.73123  3.46354  2.40513  3.72494  3.29354  2.67741  2.69355  4.24690  2.90347  2.73739  3.18146  2.89801  2.37887  2.77519  2.98518  4.58477  3.61503
          0.02882  3.95702  4.67937  0.61958  0.77255  0.48576  0.95510
    245   3.10196  4.93451  3.60135  3.09527  4.31055  3.57330  3.88738  3.85840  2.27410  3.35899  4.35727  3.44840  4.07204  3.10378  0.85672  3.18224  3.36234  3.57877  5.35950  4.21986    260 r - - -
          2.68618  4.42225  2.77519  2.73123  3.46354  2.40513  3.72494  3.29354  2.67741  2.69355  4.24690  2.90347  2.73739  3.18146  2.89801  2.37887  2.77519  2.98518  4.58477  3.61503
          0.02882  3.95702  4.67937  0.61958  0.77255  0.48576  0.95510
    246   3.23620  4.61642  4.62883  4.09759  2.79398  4.40741  4.62980  2.11926  3.94880  0.92286  2.92016  4.36747  4.64434  4.12329  4.11707  3.75815  3.47112  2.19776  4.99599  3.74704    261 l - - -
          2.68618  4.42225  2.77519  2.73123  3.46354  2.40513  3.72494  3.29354  2.67741  2.69355  4.24690  2.90347  2.73739  3.18146  2.89801  2.37887  2.77519  2.98518  4.58477  3.61503
          0.02882  3.95702  4.67937  0.61958  0.77255  0.48576  0.95510
    247   2.77476  5.04878  1.57605  2.27969  4.49464  3.22087  3.79950  3.98735  2.75563  3.56136  4.41905  2.82613  2.08374  2.97945  3.27176  2.75249  3.09013  3.58457  5.70684  4.32192    262 d - - -
          2.68618  4.42225  2.77519  2.73123  3.46354  2.40513  3.72494  3.29354  2.67741  2.69355  4.24690  2.90347  2.73739  3.18146  2.89801  2.37887  2.77519  2.98518  4.58477  3.61503
          0.02882  3.95702  4.67937  0.61958  0.77255  0.48576  0.95510
    248   2.43399  4.92964  2.70160  2.18842  4.20760  3.35250  3.45895  3.64474  2.34597  3.20549  4.00323  2.81618  2.68197  2.59189  2.73249  2.57629  2.80929  3.28668  5.40797  4.04476    263 e - - -
          2.68618  4.42225  2.77519  2.73123  3.46354  2.40513  3.72494  3.29354  2.67741  2.69355  4.24690  2.90347  2.73739  3.18146  2.89801  2.37887  2.77519  2.98518  4.58477  3.61503
          0.02882  3.95702  4.67937  0.61958  0.77255  0.48576  0.95510
    249   2.46276  5.06557  2.35892  2.05400  4.36656  3.31891  3.45588  3.83092  2.37787  3.35211  4.13005  2.76276  3.49655  2.37842  2.82000  2.46762  2.86794  3.43473  5.52229  4.12183    264 e - - -
          2.68618  4.42225  2.77519  2.73123  3.46354  2.40513  3.72494  3.29354  2.67741  2.69355  4.24690  2.90347  2.73739  3.18146  2.89801  2.37887  2.77519  2.98518  4.58477  3.61503
          0.02882  3.95702  4.67937  0.61958  0.77255  0.48576  0.95510
    250   2.13503  4.22379  3.58638  3.04692  3.49610  3.46920  3.94105  2.55366  2.97700  2.18989  3.44358  3.38621  3.93445  3.28614  3.30167  2.51763  2.58986  2.08018  4.98260  3.75725    265 v - - -
          2.68618  4.42225  2.77519  2.73123  3.46354  2.40513  3.72494  3.29354  2.67741  2.69355  4.24690  2.90347  2.73739  3.18146  2.89801  2.37887  2.77519  2.98518  4.58477  3.61503
          0.02882  3.95702  4.67937  0.61958  0.77255  0.48576  0.95510
    251   1.38514  4.31203  3.27858  2.88661  3.91225  3.11429  3.94318  3.21125  2.81591  2.95144  3.85244  3.21208  3.78734  3.04105  3.05816  2.57111  2.78442  2.70225  5.29883  4.04760    266 a - - -
          2.68618  4.42225  2.77519  2.73123  3.46354  2.40513  3.72494  3.29354  2.67741  2.69355  4.24690  2.90347  2.73739  3.18146  2.89801  2.37887  2.77519  2.98518  4.58477  3.61503
          0.02882  3.95702  4.67937  0.61958  0.77255  0.48576  0.95510
    252   2.49811  5.13711  2.27377  1.87652  4.43462  3.06959  3.44304  3.90591  2.44335  3.42384  4.21140  2.75204  3.77598  2.39790  2.95211  2.53644  2.93517  3.50619  5.59452  4.17866    267 e - - -
          2.68618  4.42225  2.77519  2.73123  3.46354  2.40513  3.72494  3.29354  2.67741  2.69355  4.24690  2.90347  2.73739  3.18146  2.89801  2.37887  2.77519  2.98518  4.58477  3.61503
          0.02882  3.95702  4.67937  0.61958  0.77255  0.48576  0.95510
    253   2.23491  4.79101  2.95408  2.42793  4.07011  3.39047  3.31310  3.48372  2.16615  3.07506  3.89226  2.81365  3.79839  2.75575  2.59595  2.35675  2.78649  3.10790  5.30110  3.97900    268 k - - -
          2.68618  4.42225  2.77519  2.73123  3.46354  2.40513  3.72494  3.29354  2.67741  2.69355  4.24690  2.90347  2.73739  3.18146  2.89801  2.37887  2.77519  2.98518  4.58477  3.61503
          0.02882  3.95702  4.67937  0.61958  0.77255  0.48576  0.95510
    254   3.13530  4.49893  4.64035  4.10003  3.22316  4.37906  4.76096  1.85570  3.95946  1.15771  3.04057  4.37237  4.64072  4.17388  4.14584  3.72990  3.37843  1.67653  5.22762  4.08442    269 l - - -
          2.68618  4.42225  2.77519  2.73123  3.46354  2.40513  3.72494  3.29354  2.67741  2.69355  4.24690  2.90347  2.73739  3.18146  2.89801  2.37887  2.77519  2.98518  4.58477  3.61503
          0.02882  3.95702  4.67937  0.61958  0.77255  0.48576  0.95510
    255   2.65420  4.31057  3.62325  2.97761  3.50689  3.66290  4.03327  2.27549  2.93642  2.40945  3.43934  3.49859  4.08281  3.32938  3.29099  2.98372  2.93901  1.44591  5.05289  3.82058    270 v - - -
          2.68618  4.42225  2.77519  2.73123  3.46354  2.40513  3.72494  3.29354  2.67741  2.69355  4.24690  2.90347  2.73739  3.18146  2.89801  2.37887  2.77519  2.98518  4.58477  3.61503
          0.02882  3.95702  4.67937  0.61958  0.77255  0.48576  0.95510
    256   2.24827  4.22277  3.46029  3.19176  4.05845  3.07278  4.22157  3.12827  3.14803  3.02699  4.02675  3.37521  3.79041  3.51934  3.42015  2.54594  1.20622  2.79276  5.51111  4.28086    271 t - - -
          2.68618  4.42225  2.77519  2.73123  3.46354  2.40513  3.72494  3.29354  2.67741  2.69355  4.24690  2.90347  2.73739  3.18146  2.89801  2.37887  2.77519  2.98518  4.58477  3.61503
          0.02882  3.95702  4.67937  0.61958  0.77255  0.48576  0.95510
    257   2.77246  4.53918  3.46351  3.37383  4.51395  0.60980  4.48864  4.13441  3.56658  3.77786  4.75453  3.62783  3.93302  3.88407  3.79305  2.94685  3.26027  3.64641  5.58647  4.61881    272 G - - -
          2.68618  4.42225  2.77519  2.73123  3.46354  2.40513  3.72494  3.29354  2.67741  2.69355  4.24690  2.90347  2.73739  3.18146  2.89801  2.37887  2.77519  2.98518  4.58477  3.61503
          0.02882  3.95702  4.67937  0.61958  0.77255  0.48576  0.95510
    258   2.32973  4.45629  2.91478  2.71899  4.14661  3.12937  3.94429  3.54521  2.80515  3.22044  4.11388  3.10175  1.51806  3.13535  3.10398  2.59072  2.86677  3.15270  5.48028  4.19111    273 p - - -
          2.68618  4.42225  2.77519  2.73123  3.46354  2.40513  3.72494  3.29354  2.67741  2.69355  4.24690  2.90347  2.73739  3.18146  2.89801  2.37887  2.77519  2.98518  4.58477  3.61503
          0.02882  3.95702  4.67937  0.61958  0.77255  0.48576  0.95510
    259   2.00443  4.17606  3.30054  3.06812  4.27315  2.88337  4.18362  3.65860  3.14807  3.39186  4.24311  3.25274  3.68110  3.45786  3.45446  1.16431  2.71738  3.13486  5.62561  4.38738    274 s - - -
          2.68618  4.42225  2.77519  2.73123  3.46354  2.40513  3.72494  3.29354  2.67741  2.69355  4.24690  2.90347  2.73739  3.18146  2.89801  2.37887  2.77519  2.98518  4.58477  3.61503
          0.02882  3.95702  4.67937  0.61958  0.77255  0.48576  0.95510
    260   3.17037  4.50013  4.73420  4.19628  3.11422  4.45800  4.79972  1.29444  4.05944  1.42928  3.02516  4.45267  4.69494  4.25528  4.22981  3.81206  3.40821  1.88740  5.21029  4.02692    275 i - - -
          2.68618  4.42225  2.77519  2.73123  3.46354  2.40513  3.72494  3.29354  2.67741  2.69355  4.24690  2.90347  2.73739  3.18146  2.89801  2.37887  2.77519  2.98518  4.58477  3.61503
          0.02882  3.95702  4.67937  0.61958  0.77255  0.48576  0.95510
    261   3.02628  5.15336  2.52517  0.91095  4.51038  3.32947  3.92409  3.98110  2.81534  3.58483  4.55553  2.98276  3.93818  3.13824  3.23264  3.00033  3.33129  3.65638  5.66605  4.38878    276 e - - -
          2.68618  4.42225  2.77519  2.73123  3.46354  2.40513  3.72494  3.29354  2.67741  2.69355  4.24690  2.90347  2.73739  3.18146  2.89801  2.37887  2.77519  2.98518  4.58477  3.61503
          0.02882  3.95702  4.67937  0.61958  0.77255  0.48576  0.95510
    262   2.83143  4.86586  3.26600  2.71682  4.10443  3.54401  3.67943  3.41510  1.31865  3.01572  3.42233  3.15143  3.95920  2.84914  2.41492  2.88925  3.05571  3.16398  5.30938  4.04976    277 k - - -
          2.68618  4.42225  2.77519  2.73123  3.46354  2.40513  3.72494  3.29354  2.67741  2.69355  4.24690  2.90347  2.73739  3.18146  2.89801  2.37887  2.77519  2.98518  4.58477  3.61503
          0.02882  3.95702  4.67937  0.61958  0.77255  0.48576  0.95510
    263   2.35778  4.27910  3.28111  3.10116  4.16103  3.00747  4.20851  3.69523  3.18062  3.40908  4.32835  3.31217  3.75332  3.52341  3.46381  0.97039  2.84431  3.21182  5.52683  4.24509    278 s - - -
          2.68618  4.42225  2.77519  2.73123  3.46354  2.40513  3.72494  3.29354  2.67741  2.69355  4.24690  2.90347  2.73739  3.18146  2.89801  2.37887  2.77519  2.98518  4.58477  3.61503
          0.02882  3.95702  4.67937  0.61958  0.77255  0.48576  0.95510
    264   3.06256  4.44957  4.56467  4.12144  3.42509  4.24960  4.83770  1.06222  3.95385  1.94652  3.29365  4.34864  4.62929  4.26628  4.15222  3.66842  3.35046  1.70418  5.38533  4.14284    279 i - - -
          2.68618  4.42225  2.77519  2.73123  3.46354  2.40513  3.72494  3.29354  2.67741  2.69355  4.24690  2.90347  2.73739  3.18146  2.89801  2.37887  2.77519  2.98518  4.58477  3.61503
          0.02882  3.95702  4.67937  0.61958  0.77255  0.48576  0.95510
    265   1.09420  4.14643  3.52530  3.25927  4.13701  2.99164  4.27406  3.21385  3.25269  3.12461  4.08051  3.37927  3.73699  3.57719  3.52211  2.46137  2.45982  2.82966  5.57468  4.36582    280 a - - -
          2.68618  4.42225  2.77519  2.73123  3.46354  2.40513  3.72494  3.29354  2.67741  2.69355  4.24690  2.90347  2.73739  3.18146  2.89801  2.37887  2.77519  2.98518  4.58477  3.61503
          0.02882  3.95702  4.67937  0.61958  0.77255  0.48576  0.95510
    266   2.86615  4.60908  3.48252  3.33400  4.32136  3.29182  4.40426  3.88881  3.39859  3.50638  4.56007  3.63203  0.68444  3.78481  3.63428  3.03636  3.31444  3.52450  5.48445  4.44329    281 P - - -
          2.68618  4.42225  2.77519  2.73123  3.46354  2.40513  3.72494  3.29354  2.67741  2.69355  4.24690  2.90347  2.73739  3.18146  2.89801  2.37887  2.77519  2.98518  4.58477  3.61503
          0.02882  3.95702  4.67937  0.61958  0.77255  0.48576  0.95510
    267   3.25068  4.68811  4.32504  3.96567  3.16908  4.08917  4.59489  2.37818  3.73258  0.77774  3.16634  4.23293  4.51024  4.08067  3.89466  3.67045  3.54123  2.43739  5.07864  3.82135    282 l - - -
          2.68618  4.42225  2.77519  2.73123  3.46354  2.40513  3.72494  3.29354  2.67741  2.69355  4.24690  2.90347  2.73739  3.18146  2.89801  2.37887  2.77519  2.98518  4.58477  3.61503
          0.02882  3.95702  4.67937  0.61958  0.77255  0.48576  0.95510
    268   2.88129  4.91636  3.30661  2.76908  4.21813  3.52647  3.48667  3.75044  2.04714  3.26768  4.15482  3.16844  3.96856  2.83055  1.29011  2.78307  3.11280  3.43255  5.31584  4.05201    283 r - - -
          2.68618  4.42225  2.77519  2.73123  3.46354  2.40513  3.72494  3.29354  2.67741  2.69355  4.24690  2.90347  2.73739  3.18146  2.89801  2.37887  2.77519  2.98518  4.58477  3.61503
          0.02882  3.95702  4.67937  0.61958  0.77255  0.48576  0.95510
    269   2.35778  4.27910  3.28111  3.10116  4.16103  3.00747  4.20851  3.69523  3.18062  3.40908  4.32835  3.31217  3.75332  3.52341  3.46381  0.97039  2.84431  3.21182  5.52683  4.24509    284 s - - -
          2.68618  4.42225  2.77519  2.73123  3.46354  2.40513  3.72494  3.29354  2.67741  2.69355  4.24690  2.90347  2.73739  3.18146  2.89801  2.37887  2.77519  2.98518  4.58477  3.61503
          0.02882  3.95702  4.67937  0.61958  0.77255  0.48576  0.95510
    270   3.01489  4.49249  4.05435  3.60154  1.42730  3.92204  3.58786  2.96237  3.49855  2.52030  3.60198  3.71884  4.29595  3.67935  3.69407  2.79382  3.25715  2.80297  3.91061  1.89890    285 f - - -
          2.68618  4.42225  2.77519  2.73123  3.46354  2.40513  3.72494  3.29354  2.67741  2.69355  4.24690  2.90347  2.73739  3.18146  2.89801  2.37887  2.77519  2.98518  4.58477  3.61503
          0.02882  3.95702  4.67937  0.61958  0.77255  0.48576  0.95510
    271   2.87497  4.39460  4.24188  3.90800  3.61262  3.81081  4.69534  2.04860  3.77706  2.28525  3.56533  4.08414  4.36688  4.13094  3.98135  3.31995  3.23464  0.92473  5.41121  4.14790    286 v - - -
          2.68618  4.42225  2.77519  2.73123  3.46354  2.40513  3.72494  3.29354  2.67741  2.69355  4.24690  2.90347  2.73739  3.18146  2.89801  2.37887  2.77519  2.98518  4.58477  3.61503
          0.02882  3.95702  4.67937  0.61958  0.77255  0.48576  0.95510
    272   2.05827  2.39241  3.88338  3.39739  3.59494  3.20663  4.14453  2.72801  3.30147  2.63712  3.56254  3.51045  3.83328  3.56473  3.54297  2.28852  2.66233  2.00729  5.08334  3.88978    287 v - - -
          2.68618  4.42225  2.77519  2.73123  3.46354  2.40513  3.72494  3.29354  2.67741  2.69355  4.24690  2.90347  2.73739  3.18146  2.89801  2.37887  2.77519  2.98518  4.58477  3.61503
          0.02882  3.95702  4.67937  0.61958  0.77255  0.48576  0.95510
    273   2.65947  5.01539  2.45552  1.30404  4.42068  3.25905  3.76585  3.73682  2.61363  3.40191  4.29800  2.84128  3.83972  2.94058  3.05605  2.76052  2.90616  3.39467  5.66405  4.28285    288 e - - -
          2.68618  4.42225  2.77519  2.73123  3.46354  2.40513  3.72494  3.29354  2.67741  2.69355  4.24690  2.90347  2.73739  3.18146  2.89801  2.37887  2.77519  2.98518  4.58477  3.61503
          0.02882  3.95702  4.67937  0.61958  0.77255  0.48576  0.95510
    274   2.86615  4.60908  3.48252  3.33400  4.32136  3.29182  4.40426  3.88881  3.39859  3.50638  4.56007  3.63203  0.68444  3.78481  3.63428  3.03636  3.31444  3.52450  5.48445  4.44329    289 P - - -
          2.68618  4.42225  2.77519  2.73123  3.46354  2.40513  3.72494  3.29354  2.67741  2.69355  4.24690  2.90347  2.73739  3.18146  2.89801  2.37887  2.77519  2.98518  4.58477  3.61503
          0.02882  3.95702  4.67937  0.61958  0.77255  0.48576  0.95510
    275   3.11198  4.54391  4.44112  3.89436  3.11876  4.25081  4.56259  2.05538  3.70075  1.51780  1.56906  4.19301  4.53066  3.96334  3.90045  3.59023  3.35150  2.20631  5.09031  3.93016    290 l - - -
          2.68618  4.42225  2.77519  2.73123  3.46354  2.40513  3.72494  3.29354  2.67741  2.69355  4.24690  2.90347  2.73739  3.18146  2.89801  2.37887  2.77519  2.98518  4.58477  3.61503
          0.02882  3.95702  4.67937  0.61958  0.77255  0.48576  0.95510
    276   2.86271  5.00188  3.18379  2.64000  4.37897  3.52570  3.61360  3.78722  2.02777  3.29063  4.14693  3.08368  3.93638  2.24484  1.54942  2.72520  3.07231  3.45945  5.39673  4.15626    291 r - - -
          2.68618  4.42225  2.77519  2.73123  3.46354  2.40513  3.72494  3.29354  2.67741  2.69355  4.24690  2.90347  2.73739  3.18146  2.89801  2.37887  2.77519  2.98518  4.58477  3.61503
          0.02882  3.95702  4.67937  0.61958  0.77255  0.48576  0.95510
    277   3.44500  4.76375  4.38866  4.01452  1.25035  4.23310  3.06238  3.30747  3.87552  2.70841  3.88808  3.90838  4.55389  3.93106  3.98057  3.57271  3.66511  3.17990  3.60327  1.40437    292 f - - -
          2.68618  4.42225  2.77519  2.73123  3.46354  2.40513  3.72494  3.29354  2.67741  2.69355  4.24690  2.90347  2.73739  3.18146  2.89801  2.37887  2.77519  2.98518  4.58477  3.61503
          0.02882  3.95702  4.67937  0.61958  0.77255  0.48576  0.95510
    278   2.77246  4.53918  3.46351  3.37383  4.51395  0.60980  4.48864  4.13441  3.56658  3.77786  4.75453  3.62783  3.93302  3.88407  3.79305  2.94685  3.26027  3.64641  5.58647  4.61881    293 G - - -
          2.68618  4.42225  2.77519  2.73123  3.46354  2.40513  3.72494  3.29354  2.67741  2.69355  4.24690  2.90347  2.73739  3.18146  2.89801  2.37887  2.77519  2.98518  4.58477  3.61503
          0.02882  3.95702  4.67937  0.61958  0.77255  0.48576  0.95510
    279   2.84306  5.03986  3.12473  2.57547  4.41262  3.52087  3.51594  3.80353  1.86815  3.30257  4.13851  2.72663  3.91571  2.71531  1.62360  2.70634  3.04375  3.46739  5.41372  4.16490    294 r - - -
          2.68618  4.42225  2.77519  2.73123  3.46354  2.40513  3.72494  3.29354  2.67741  2.69355  4.24690  2.90347  2.73739  3.18146  2.89801  2.37887  2.77519  2.98518  4.58477  3.61503
          0.02882  3.95702  4.67937  0.61958  0.77255  0.48576  0.95510
    280   3.24177  4.64485  4.57264  4.04700  3.05897  4.37560  4.67317  2.18970  3.82060  0.90043  2.58800  4.34122  4.62784  4.07322  3.99374  3.74517  3.48042  2.29209  5.10239  3.94321    295 l - - -
          2.68618  4.42225  2.77519  2.73123  3.46354  2.40513  3.72494  3.29354  2.67741  2.69355  4.24690  2.90347  2.73739  3.18146  2.89801  2.37887  2.77519  2.98518  4.58477  3.61503
          0.02882  3.95702  4.67937  0.61958  0.77255  0.48576  0.95510
    281   3.25446  4.66381  4.41368  4.02724  1.14041  4.16197  3.90010  2.61783  3.87217  1.94635  3.24369  4.07842  4.53190  4.02554  4.00400  3.56382  3.52503  2.63621  4.14007  2.50331    296 f - - -
          2.68618  4.42225  2.77519  2.73123  3.46354  2.40513  3.72494  3.29354  2.67741  2.69355  4.24690  2.90347  2.73739  3.18146  2.89801  2.37887  2.77519  2.98518  4.58477  3.61503
          0.02882  3.95702  4.67937  0.61958  0.77255  0.48576  0.95510
    282   3.25068  4.68811  4.32504  3.96567  3.16908  4.08917  4.59489  2.37818  3.73258  0.77774  3.16634  4.23293  4.51024  4.08067  3.89466  3.67045  3.54123  2.43739  5.07864  3.82135    297 l - - -
          2.68618  4.42225  2.77519  2.73123  3.46354  2.40513  3.72494  3.29354  2.67741  2.69355  4.24690  2.90347  2.73739  3.18146  2.89801  2.37887  2.77519  2.98518  4.58477  3.61503
          0.02882  3.95702  4.67937  0.61958  0.77255  0.48576  0.95510
    283   1.47570  4.22551  3.76279  3.33550  3.73449  3.33478  4.24814  2.50210  3.25079  2.51293  3.65576  3.54609  3.95438  3.57889  3.53721  2.74161  2.86528  1.90705  5.31978  4.08829    298 a - - -
          2.68618  4.42225  2.77519  2.73123  3.46354  2.40513  3.72494  3.29354  2.67741  2.69355  4.24690  2.90347  2.73739  3.18146  2.89801  2.37887  2.77519  2.98518  4.58477  3.61503
          0.02882  3.95702  4.67937  0.61958  0.77255  0.48576  0.95510
    284   2.77246  4.53918  3.46351  3.37383  4.51395  0.60980  4.48864  4.13441  3.56658  3.77786  4.75453  3.62783  3.93302  3.88407  3.79305  2.94685  3.26027  3.64641  5.58647  4.61881    299 G - - -
          2.68618  4.42225  2.77519  2.73123  3.46354  2.40513  3.72494  3.29354  2.67741  2.69355  4.24690  2.90347  2.73739  3.18146  2.89801  2.37887  2.77519  2.98518  4.58477  3.61503
          0.02882  3.95702  4.67937  0.61958  0.77255  0.48576  0.95510
    285   3.05257  5.22144  0.83460  2.36121  4.62882  3.21859  3.98511  4.22707  3.07909  3.82117  4.78235  2.92232  3.92051  3.21763  3.61297  3.00335  3.39317  3.84477  5.78247  4.47322    300 d - - -
          2.68618  4.42225  2.77519  2.73123  3.46354  2.40513  3.72494  3.29354  2.67741  2.69355  4.24690  2.90347  2.73739  3.18146  2.89801  2.37887  2.77519  2.98518  4.58477  3.61503
          0.02882  3.95702  4.67937  0.61958  0.77255  0.48576  0.95510
    286   0.89848  4.23546  3.54943  3.34507  4.13749  3.05764  4.35699  3.27574  3.36352  3.15341  4.17631  3.47299  3.80490  3.69703  3.60796  2.58521  2.86844  2.91552  5.55622  4.36598    301 a - - -
          2.68618  4.42225  2.77519  2.73123  3.46354  2.40513  3.72494  3.29354  2.67741  2.69355  4.24690  2.90347  2.73739  3.18146  2.89801  2.37887  2.77519  2.98518  4.58477  3.61503
          0.02882  3.95702  4.67937  0.61958  0.77255  0.48576  0.95510
    287   1.05214  3.79637  3.70063  3.37001  4.13641  2.73693  4.28935  3.36506  3.30956  3.21112  4.09408  3.40349  3.68697  3.61133  3.56407  2.37534  2.67473  2.91283  5.54056  4.34866    302 a - - -
          2.68618  4.42225  2.77519  2.73123  3.46354  2.40513  3.72494  3.29354  2.67741  2.69355  4.24690  2.90347  2.73739  3.18146  2.89801  2.37887  2.77519  2.98518  4.58477  3.61503
          0.02882  3.95702  4.67937  0.61958  0.77255  0.48576  0.95510
    288   3.09015  4.89197  3.21077  2.97961  3.34583  3.52059  0.97598  3.80611  2.82045  3.28931  4.33916  3.38537  4.07799  3.34706  3.08090  3.16018  3.39654  3.53965  4.80971  3.29439    303 h - - -
          2.68618  4.42225  2.77519  2.73123  3.46354  2.40513  3.72494  3.29354  2.67741  2.69355  4.24690  2.90347  2.73739  3.18146  2.89801  2.37887  2.77519  2.98518  4.58477  3.61503
          0.02882  3.95702  4.67937  0.61958  0.77255  0.48576  0.95510
    289   3.06292  4.44729  4.57497  4.12752  3.42844  4.25729  4.84432  1.06564  3.96211  1.94632  3.29249  4.35488  4.63350  4.27153  4.16092  3.67342  3.34970  1.69148  5.39069  4.15156    304 i - - -
          2.68618  4.42225  2.77519  2.73123  3.46354  2.40513  3.72494  3.29354  2.67741  2.69355  4.24690  2.90347  2.73739  3.18146  2.89801  2.37887  2.77519  2.98518  4.58477  3.61503
          0.02882  3.95702  4.67937  0.61958  0.77255  0.48576  0.95510
    290   2.87497  4.39460  4.24188  3.90800  3.61262  3.81081  4.69534  2.04860  3.77706  2.28525  3.56533  4.08414  4.36688  4.13094  3.98135  3.31995  3.23464  0.92473  5.41121  4.14790    305 v - - -
          2.68618  4.42225  2.77519  2.73123  3.46354  2.40513  3.72494  3.29354  2.67741  2.69355  4.24690  2.90347  2.73739  3.18146  2.89801  2.37887  2.77519  2.98518  4.58477  3.61503
          0.02882  3.95702  4.67937  0.61958  0.77255  0.48576  0.95510
    291   2.86615  4.60908  3.48252  3.33400  4.32136  3.29182  4.40426  3.88881  3.39859  3.50638  4.56007  3.63203  0.68444  3.78481  3.63428  3.03636  3.31444  3.52450  5.48445  4.44329    306 P - - -
          2.68618  4.42225  2.77519  2.73123  3.46354  2.40513  3.72494  3.29354  2.67741  2.69355  4.24690  2.90347  2.73739  3.18146  2.89801  2.37887  2.77519  2.98518  4.58477  3.61503
          0.02882  3.95702  4.67937  0.61958  0.77255  0.48576  0.95510
    292   2.86615  4.60908  3.48252  3.33400  4.32136  3.29182  4.40426  3.88881  3.39859  3.50638  4.56007  3.63203  0.68444  3.78481  3.63428  3.03636  3.31444  3.52450  5.48445  4.44329    307 P - - -
          2.68618  4.42225  2.77519  2.73123  3.46354  2.40513  3.72494  3.29354  2.67741  2.69355  4.24690  2.90347  2.73739  3.18146  2.89801  2.37887  2.77519  2.98518  4.58477  3.61503
          0.02882  3.95702  4.67937  0.61958  0.77255  0.48576  0.95510
    293   2.45943  4.30452  3.50438  3.26083  4.04472  3.14087  4.27154  3.18220  3.20547  3.04268  4.08813  3.45632  3.85144  3.59616  3.45982  2.66169  1.03629  2.86810  5.47510  4.26149    308 t - - -
          2.68618  4.42225  2.77519  2.73123  3.46354  2.40513  3.72494  3.29354  2.67741  2.69355  4.24690  2.90347  2.73739  3.18146  2.89801  2.37887  2.77519  2.98518  4.58477  3.61503
          0.02882  3.95702  4.67937  0.61958  0.77255  0.48576  0.95510
    294   2.77246  4.53918  3.46351  3.37383  4.51395  0.60980  4.48864  4.13441  3.56658  3.77786  4.75453  3.62783  3.93302  3.88407  3.79305  2.94685  3.26027  3.64641  5.58647  4.61881    309 G - - -
          2.68618  4.42225  2.77519  2.73123  3.46354  2.40513  3.72494  3.29354  2.67741  2.69355  4.24690  2.90347  2.73739  3.18146  2.89801  2.37887  2.77519  2.98518  4.58477  3.61503
          0.02882  3.95702  4.67937  0.61958  0.77255  0.48576  0.95510
    295   0.89848  4.23546  3.54943  3.34507  4.13749  3.05764  4.35699  3.27574  3.36352  3.15341  4.17631  3.47299  3.80490  3.69703  3.60796  2.58521  2.86844  2.91552  5.55622  4.36598    310 a - - -
          2.68618  4.42225  2.77519  2.73123  3.46354  2.40513  3.72494  3.29354  2.67741  2.69355  4.24690  2.90347  2.73739  3.18146  2.89801  2.37887  2.77519  2.98518  4.58477  3.61503
          0.02882  3.95702  4.67937  0.61958  0.77255  0.48576  0.95510
    296   3.05019  5.01644  3.23175  2.83793  4.42219  3.53011  3.80752  3.85685  0.92828  3.40371  4.36102  3.25853  4.02482  2.99450  2.44981  3.08687  3.29738  3.56001  5.44244  4.26754    311 k - - -
          2.68618  4.42225  2.77519  2.73123  3.46354  2.40513  3.72494  3.29354  2.67741  2.69355  4.24690  2.90347  2.73739  3.18146  2.89801  2.37887  2.77519  2.98518  4.58477  3.61503
          0.02882  3.95702  4.67937  0.61958  0.77255  0.48576  0.95510
    297   2.77246  4.53918  3.46351  3.37383  4.51395  0.60980  4.48864  4.13441  3.56658  3.77786  4.75453  3.62783  3.93302  3.88407  3.79305  2.94685  3.26027  3.64641  5.58647  4.61881    312 G - - -
          2.68618  4.42225  2.77519  2.73123  3.46354  2.40513  3.72494  3.29354  2.67741  2.69355  4.24690  2.90347  2.73739  3.18146  2.89801  2.37887  2.77519  2.98518  4.58477  3.61503
          0.02882  3.95702  4.67937  0.61958  0.77255  0.48576  0.95510
    298   3.25068  4.68811  4.32504  3.96567  3.16908  4.08917  4.59489  2.37818  3.73258  0.77774  3.16634  4.23293  4.51024  4.08067  3.89466  3.67045  3.54123  2.43739  5.07864  3.82135    313 l - - -
          2.68618  4.42225  2.77519  2.73123  3.46354  2.40513  3.72494  3.29354  2.67741  2.69355  4.24690  2.90347  2.73739  3.18146  2.89801  2.37887  2.77519  2.98518  4.58477  3.61503
          0.02882  3.95702  4.67937  0.61958  0.77255  0.48576  0.95510
    299   2.79470  4.79336  2.75720  2.65140  4.17025  3.24159  3.99110  3.89923  2.90209  3.53663  4.49168  1.01669  3.89778  3.26432  3.25933  2.85887  3.17955  3.51289  5.46651  4.11276    314 n - - -
          2.68618  4.42225  2.77519  2.73123  3.46354  2.40513  3.72494  3.29354  2.67741  2.69355  4.24690  2.90347  2.73739  3.18146  2.89801  2.37887  2.77519  2.98518  4.58477  3.61503
          0.02882  3.95702  4.67937  0.61958  0.77255  0.48576  0.95510
    300   3.24013  4.64729  4.56016  4.04054  3.06122  4.36468  4.66622  2.19134  3.80624  0.89292  2.65148  4.33312  4.62480  4.06933  3.98035  3.73928  3.48154  2.28996  5.10044  3.92976    315 l - - -
          2.68618  4.42225  2.77519  2.73123  3.46354  2.40513  3.72494  3.29354  2.67741  2.69355  4.24690  2.90347  2.73739  3.18146  2.89801  2.37887  2.77519  2.98518  4.58477  3.61503
          0.02882  3.95702  4.67937  0.61958  0.77255  0.48576  0.95510
    301   0.89848  4.23546  3.54943  3.34507  4.13749  3.05764  4.35699  3.27574  3.36352  3.15341  4.17631  3.47299  3.80490  3.69703  3.60796  2.58521  2.86844  2.91552  5.55622  4.36598    316 a - - -
          2.68618  4.42225  2.77519  2.73123  3.46354  2.40513  3.72494  3.29354  2.67741  2.69355  4.24690  2.90347  2.73739  3.18146  2.89801  2.37887  2.77519  2.98518  4.58477  3.61503
          0.02882  3.95702  4.67937  0.61958  0.77255  0.48576  0.95510
    302   1.53151  4.21950  3.63571  3.15201  3.70136  3.24936  4.08115  2.64924  3.06994  2.63516  3.37169  3.42128  3.89428  3.39690  3.38370  2.68545  2.73484  2.13097  5.20515  3.98046    317 a - - -
          2.68618  4.42225  2.77519  2.73123  3.46354  2.40513  3.72494  3.29354  2.67741  2.69355  4.24690  2.90347  2.73739  3.18146  2.89801  2.37887  2.77519  2.98518  4.58477  3.61503
          0.02882  3.95702  4.67937  0.61958  0.77255  0.48576  0.95510
    303   2.04359  4.16920  3.29746  3.04733  4.29719  2.76425  4.16769  3.68721  3.13054  3.39751  4.23058  3.23771  3.67000  3.43226  3.44717  1.19794  2.62674  3.14848  5.63549  4.40960    318 s - - -
          2.68618  4.42225  2.77519  2.73123  3.46354  2.40513  3.72494  3.29354  2.67741  2.69355  4.24690  2.90347  2.73739  3.18146  2.89801  2.37887  2.77519  2.98518  4.58477  3.61503
          0.02882  3.95702  4.67937  0.61958  0.77255  0.48576  0.95510
    304   3.08160  5.22139  0.80398  2.39031  4.61003  3.27576  4.00725  4.21770  3.10765  3.81116  4.79149  2.95077  3.93458  3.24682  3.63504  3.03470  3.42211  3.84802  5.76212  4.46948    319 d - - -
          2.68618  4.42225  2.77519  2.73123  3.46354  2.40513  3.72494  3.29354  2.67741  2.69355  4.24690  2.90347  2.73739  3.18146  2.89801  2.37887  2.77519  2.98518  4.58477  3.61503
          0.02882  3.95702  4.67937  0.61958  0.77255  0.48576  0.95510
    305   2.52655  4.30151  4.19736  3.78041  3.64415  3.76962  4.60451  1.96168  3.65883  2.30580  3.51817  3.97000  4.30665  3.99139  3.89694  3.18675  3.09939  1.08868  5.42547  4.18881    320 v - - -
          2.68618  4.42225  2.77519  2.73123  3.46354  2.40513  3.72494  3.29354  2.67741  2.69355  4.24690  2.90347  2.73739  3.18146  2.89801  2.37887  2.77519  2.98518  4.58477  3.61503
          0.02882  3.95702  4.67937  0.61958  0.77255  0.48576  0.95510
    306   2.53270  4.48557  3.17807  2.62239  3.46106  3.42600  3.62577  3.04507  2.42785  2.22761  3.58408  2.89610  3.84773  2.91347  2.74540  2.47601  2.79838  2.76071  5.03306  3.76141    321 l - - -
          2.68618  4.42225  2.77519  2.73123  3.46354  2.40513  3.72494  3.29354  2.67741  2.69355  4.24690  2.90347  2.73739  3.18146  2.89801  2.37887  2.77519  2.98518  4.58477  3.61503
          0.02882  3.95702  4.67937  0.61958  0.77255  0.48576  0.95510
    307   2.48155  4.30597  3.41356  2.85608  3.41182  3.51238  3.77705  2.74266  2.75950  2.45252  3.37511  3.25822  3.90897  3.10392  3.00900  2.75219  2.25702  2.56435  4.86519  2.61853    322 t - - -
          2.68618  4.42225  2.77519  2.73123  3.46354  2.40513  3.72494  3.29354  2.67741  2.69355  4.24690  2.90347  2.73739  3.18146  2.89801  2.37887  2.77519  2.98518  4.58477  3.61503
          0.02882  3.95702  4.67937  0.61958  0.77255  0.48576  0.95510
    308   3.25068  4.68811  4.32504  3.96567  3.16908  4.08917  4.59489  2.37818  3.73258  0.77774  3.16634  4.23293  4.51024  4.08067  3.89466  3.67045  3.54123  2.43739  5.07864  3.82135    323 l - - -
          2.68618  4.42225  2.77519  2.73123  3.46354  2.40513  3.72494  3.29354  2.67741  2.69355  4.24690  2.90347  2.73739  3.18146  2.89801  2.37887  2.77519  2.98518  4.58477  3.61503
          0.02882  3.95702  4.67937  0.61958  0.77255  0.48576  0.95510
    309   2.07472  4.30955  3.38983  2.86717  3.11559  3.45807  3.77904  2.86590  2.82612  2.57595  3.48428  3.25437  3.89493  3.13796  3.17942  2.34892  2.80656  2.62781  4.81269  2.67949    324 a - - -
          2.68618  4.42225  2.77519  2.73123  3.46354  2.40513  3.72494  3.29354  2.67741  2.69355  4.24690  2.90347  2.73739  3.18146  2.89801  2.37887  2.77519  2.98518  4.58477  3.61503
          0.02882  3.95702  4.67937  0.61958  0.77255  0.48576  0.95510
    310   2.59652  4.90387  2.36966  2.23122  4.17750  3.37194  3.57475  3.61597  2.32227  3.08745  3.97039  2.87587  3.77530  2.70571  2.29791  2.57015  2.78003  3.25943  4.77555  4.01522    325 e - - -
          2.68618  4.42225  2.77519  2.73123  3.46354  2.40513  3.72494  3.29354  2.67741  2.69355  4.24690  2.90347  2.73739  3.18146  2.89801  2.37887  2.77519  2.98518  4.58477  3.61503
          0.02882  3.95702  4.67937  0.61958  0.77255  0.48576  0.95510
    311   2.11038  4.23223  3.44886  2.98205  3.70872  2.13684  3.96061  2.32014  2.94361  2.74145  3.65309  3.29406  3.82698  3.26219  3.28138  2.55384  2.76212  2.55830  5.14896  3.91370    326 a - - -
          2.68618  4.42225  2.77519  2.73123  3.46354  2.40513  3.72494  3.29354  2.67741  2.69355  4.24690  2.90347  2.73739  3.18146  2.89801  2.37887  2.77519  2.98518  4.58477  3.61503
          0.02882  3.95702  4.67937  0.61958  0.77255  0.48576  0.95510
    312   3.25880  4.61816  4.69427  4.13996  2.78447  4.46728  4.68492  2.06475  4.00349  0.91980  2.78375  4.41993  4.66731  4.14756  4.16151  3.80575  3.48177  2.25408  5.03340  3.84705    327 l - - -
          2.68618  4.42225  2.77519  2.73123  3.46354  2.40513  3.72494  3.29354  2.67741  2.69355  4.24690  2.90347  2.73739  3.18146  2.89801  2.37887  2.77519  2.98518  4.58477  3.61503
          0.02882  3.95702  4.67937  0.61958  0.77255  0.48576  0.95510
    313   2.48037  4.38482  3.28787  2.63609  3.54672  3.49091  3.72208  2.34091  2.57618  2.54532  3.36586  3.03400  3.87393  2.99201  2.71515  2.69966  2.71603  2.58124  4.95248  3.70110    328 i - - -
          2.68618  4.42225  2.77519  2.73123  3.46354  2.40513  3.72494  3.29354  2.67741  2.69355  4.24690  2.90347  2.73739  3.18146  2.89801  2.37887  2.77519  2.98518  4.58477  3.61503
          0.02882  3.95702  4.67937  0.61958  0.77255  0.48576  0.95510
    314   2.09855  4.87014  2.75528  2.25547  4.14186  3.09347  3.59904  3.56755  2.30349  3.09794  3.95269  2.88407  3.78609  2.58979  2.64783  2.58799  2.84545  3.22480  5.36165  4.01500    329 a - - -
          2.68618  4.42225  2.77519  2.73123  3.46354  2.40513  3.72494  3.29354  2.67741  2.69355  4.24690  2.90347  2.73739  3.18146  2.89801  2.37887  2.77519  2.98518  4.58477  3.61503
          0.02882  3.95702  4.67937  0.61958  0.77255  0.48576  0.95510
    315   2.40423  4.31604  3.36995  2.80610  3.10454  3.51443  3.03848  2.82189  2.74308  2.51467  3.41652  3.22388  3.89571  3.03732  2.89275  2.75843  2.78937  2.25770  4.84089  3.20587    330 v - - -
          2.68618  4.42225  2.77519  2.73123  3.46354  2.40513  3.72494  3.29354  2.67741  2.69355  4.24690  2.90347  2.73739  3.18146  2.89801  2.37887  2.77519  2.98518  4.58477  3.61503
          0.02882  3.95702  4.67937  0.61958  0.77255  0.48576  0.95510
    316   3.06410  4.10413  4.07478  3.63110  2.23224  3.91723  3.62029  2.97564  3.47808  2.53147  3.67946  3.74591  4.32299  3.70500  3.68039  3.27045  3.32910  2.83319  3.94304  1.15842    331 y - - -
          2.68618  4.42225  2.77519  2.73123  3.46354  2.40513  3.72494  3.29354  2.67741  2.69355  4.24690  2.90347  2.73739  3.18146  2.89801  2.37887  2.77519  2.98518  4.58477  3.61503
          0.02882  3.95702  4.67937  0.61958  0.77255  0.48576  0.95510
    317   2.56981  4.94935  2.79308  2.34590  4.24641  3.26478  3.37201  3.67576  2.22472  3.08775  4.01437  2.89723  3.79776  2.31859  2.18311  2.63624  2.86516  3.31698  5.39503  4.05490    332 r - - -
          2.68618  4.42225  2.77519  2.73123  3.46354  2.40513  3.72494  3.29354  2.67741  2.69355  4.24690  2.90347  2.73739  3.18146  2.89801  2.37887  2.77519  2.98518  4.58477  3.61503
          0.02882  3.95702  4.67937  0.61958  0.77255  0.48576  0.95510
    318   2.65376  5.07965  2.34054  2.05059  4.37952  3.15227  2.67688  3.84279  2.34243  3.36234  4.14383  2.75654  3.77164  2.68305  2.70803  2.57790  2.86361  3.44849  5.53018  4.13226    333 e - - -
          2.68618  4.42225  2.77519  2.73123  3.46354  2.40513  3.72494  3.29354  2.67741  2.69355  4.24690  2.90347  2.73739  3.18146  2.89801  2.37887  2.77519  2.98518  4.58477  3.61503
          0.02882  3.95702  4.67937  0.61958  0.77255  0.48576  0.95510
    319   2.47563  5.03856  2.19178  2.24931  4.34270  2.41251  3.42643  3.79813  2.30975  3.34344  4.14374  2.71087  3.78127  2.76700  2.90996  2.64276  2.92091  3.41876  5.53468  4.14175    334 d - - -
          2.68618  4.42225  2.77520  2.73124  3.46354  2.40513  3.72485  3.29354  2.67741  2.69355  4.24690  2.90347  2.73740  3.18140  2.89801  2.37887  2.77520  2.98519  4.58477  3.61503
          0.06607  2.90684  4.67937  0.49698  0.93742  0.48576  0.95510
    320   2.66619  5.03948  1.98373  2.26584  4.37618  3.30202  3.62498  3.83569  2.41987  3.37044  4.16634  2.64534  3.78176  2.76029  2.37290  2.44355  2.85292  3.44486  5.54517  4.15520    336 d - - -
          2.68618  4.42225  2.77519  2.73123  3.46354  2.40513  3.72494  3.29354  2.67741  2.69355  4.24690  2.90347  2.73739  3.18146  2.89801  2.37887  2.77519  2.98518  4.58477  3.61503
          0.02882  3.95702  4.67937  0.61958  0.77255  0.48576  0.95510
    321   2.41424  4.67773  2.91080  2.40711  3.90621  3.33967  3.61754  3.25296  2.31881  2.86173  3.66631  2.95723  3.60999  2.77130  2.86188  2.42488  2.41747  2.95329  5.20359  3.88757    337 k - - -
          2.68618  4.42225  2.77519  2.73123  3.46354  2.40513  3.72494  3.29354  2.67741  2.69355  4.24690  2.90347  2.73739  3.18146  2.89801  2.37887  2.77519  2.98518  4.58477  3.61503
          0.02882  3.95702  4.67937  0.61958  0.77255  0.48576  0.95510
    322   2.47610  4.94942  2.39406  2.29660  4.24255  3.19673  3.18797  3.68859  2.34033  3.23644  4.02283  2.84342  3.76538  2.68257  2.55683  2.39341  2.72949  3.31585  5.42703  4.05362    338 e - - -
          2.68618  4.42225  2.77519  2.73123  3.46354  2.40513  3.72494  3.29354  2.67741  2.69355  4.24690  2.90347  2.73739  3.18146  2.89801  2.37887  2.77519  2.98518  4.58477  3.61503
          0.02882  3.95702  4.67937  0.61958  0.77255  0.48576  0.95510
    323   2.56386  4.50673  3.13430  2.19288  3.65545  2.93752  3.69004  3.05682  2.56140  2.26315  3.60468  3.08220  3.85341  2.92519  2.95591  2.70376  2.81596  2.80158  4.28472  3.74986    339 e - - -
          2.68618  4.42225  2.77519  2.73123  3.46354  2.40513  3.72494  3.29354  2.67741  2.69355  4.24690  2.90347  2.73739  3.18146  2.89801  2.37887  2.77519  2.98518  4.58477  3.61503
          0.02882  3.95702  4.67937  0.61958  0.77255  0.48576  0.95510
    324   3.14117  4.55058  4.52229  3.99879  3.16061  4.30266  4.66838  1.94620  3.80643  1.00823  3.00153  4.28308  4.58975  4.06734  3.99744  3.66249  3.29365  2.07274  5.16421  4.00180    340 l - - -
          2.68618  4.42225  2.77519  2.73123  3.46354  2.40513  3.72494  3.29354  2.67741  2.69355  4.24690  2.90347  2.73739  3.18146  2.89801  2.37887  2.77519  2.98518  4.58477  3.61503
          0.02882  3.95702  4.67937  0.61958  0.77255  0.48576  0.95510
    325   2.69960  4.54475  1.70444  2.08389  4.38240  3.29384  3.63741  3.83812  2.44699  3.38384  4.18901  2.78339  3.78783  2.62234  2.97722  2.63541  2.95181  3.45801  5.57260  4.16915    341 d - - -
          2.68618  4.42225  2.77519  2.73123  3.46354  2.40513  3.72494  3.29354  2.67741  2.69355  4.24690  2.90347  2.73739  3.18146  2.89801  2.37887  2.77519  2.98518  4.58477  3.61503
          0.02882  3.95702  4.67937  0.61958  0.77255  0.48576  0.95510
    326   2.31929  4.72779  2.99469  2.44248  3.96982  3.07980  3.49368  3.37701  2.18217  2.97028  3.52654  2.90307  3.79644  2.71932  2.67854  2.55190  2.64069  3.06466  5.23828  3.92077    342 k - - -
          2.68618  4.42225  2.77519  2.73123  3.46354  2.40513  3.72494  3.29354  2.67741  2.69355  4.24690  2.90347  2.73739  3.18146  2.89801  2.37887  2.77519  2.98518  4.58477  3.61503
          0.02882  3.95702  4.67937  0.61958  0.77255  0.48576  0.95510
    327   3.37054  4.82524  3.96357  3.70916  2.29930  3.92902  3.66013  3.36808  3.56426  2.80011  4.03442  3.82845  4.40107  3.84996  3.73050  3.49869  3.65772  3.24268  3.94618  0.83602    343 y - - -
          2.68618  4.42225  2.77519  2.73123  3.46354  2.40513  3.72494  3.29354  2.67741  2.69355  4.24690  2.90347  2.73739  3.18146  2.89801  2.37887  2.77519  2.98518  4.58477  3.61503
          0.02882  3.95702  4.67937  0.61958  0.77255  0.48576  0.95510
    328   2.29176  4.23179  3.25803  3.05974  4.18658  2.97053  4.17761  3.63800  3.12816  3.36944  4.26894  3.26510  3.71845  3.46964  3.42073  1.06330  2.70945  3.14901  5.56710  4.28185    344 s - - -
          2.68618  4.42225  2.77519  2.73123  3.46354  2.40513  3.72494  3.29354  2.67741  2.69355  4.24690  2.90347  2.73739  3.18146  2.89801  2.37887  2.77519  2.98518  4.58477  3.61503
          0.02882  3.95702  4.67937  0.61958  0.77255  0.48576  0.95510
    329   2.27068  5.04582  2.42217  1.99809  4.33814  3.27619  3.54031  3.79411  2.42168  3.33316  4.12593  2.80038  3.71967  2.39887  2.89940  2.47559  2.90173  3.41282  5.51954  4.12560    345 e - - -
          2.68618  4.42225  2.77519  2.73123  3.46354  2.40513  3.72494  3.29354  2.67741  2.69355  4.24690  2.90347  2.73739  3.18146  2.89801  2.37887  2.77519  2.98518  4.58477  3.61503
          0.02882  3.95702  4.67937  0.61958  0.77255  0.48576  0.95510
    330   2.55931  4.64477  2.90640  2.50345  3.85762  3.43087  3.63012  2.82504  2.21425  2.83815  3.51982  2.99914  3.81763  2.81042  2.39985  2.65021  2.76280  2.86845  5.16594  3.86710    346 k - - -
          2.68618  4.42225  2.77519  2.73123  3.46354  2.40513  3.72494  3.29354  2.67741  2.69355  4.24690  2.90347  2.73739  3.18146  2.89801  2.37887  2.77519  2.98518  4.58477  3.61503
          0.02882  3.95702  4.67937  0.61958  0.77255  0.48576  0.95510
    331   1.61804  2.04665  3.84520  3.42340  3.82788  3.03053  4.21764  3.05693  3.31260  2.89462  3.79228  3.45984  3.73724  3.59811  3.46093  2.36414  2.58523  2.69973  5.27854  4.09218    347 a - - -
          2.68618  4.42225  2.77519  2.73123  3.46354  2.40513  3.72494  3.29354  2.67741  2.69355  4.24690  2.90347  2.73739  3.18146  2.89801  2.37887  2.77519  2.98518  4.58477  3.61503
          0.02882  3.95702  4.67937  0.61958  0.77255  0.48576  0.95510
    332   3.25068  4.68811  4.32504  3.96567  3.16908  4.08917  4.59489  2.37818  3.73258  0.77774  3.16634  4.23293  4.51024  4.08067  3.89466  3.67045  3.54123  2.43739  5.07864  3.82135    348 l - - -
          2.68618  4.42225  2.77519  2.73123  3.46354  2.40513  3.72494  3.29354  2.67741  2.69355  4.24690  2.90347  2.73739  3.18146  2.89801  2.37887  2.77519  2.98518  4.58477  3.61503
          0.02882  3.95702  4.67937  0.61958  0.77255  0.48576  0.95510
    333   2.44789  4.82854  3.04701  2.53640  4.17442  3.11354  3.43370  3.57990  2.22271  3.15073  3.98615  3.01127  3.85531  2.70275  1.77558  2.68712  2.92845  3.25123  5.33817  4.05681    349 r - - -
          2.68618  4.42225  2.77519  2.73123  3.46354  2.40513  3.72494  3.29354  2.67741  2.69355  4.24690  2.90347  2.73739  3.18146  2.89801  2.37887  2.77519  2.98518  4.58477  3.61503
          0.02882  3.95702  4.67937  0.61958  0.77255  0.48576  0.95510
    334   3.10196  4.93451  3.60135  3.09527  4.31055  3.57330  3.88738  3.85840  2.27410  3.35899  4.35727  3.44840  4.07204  3.10378  0.85672  3.18224  3.36234  3.57877  5.35950  4.21986    350 r - - -
          2.68618  4.42225  2.77519  2.73123  3.46354  2.40513  3.72494  3.29354  2.67741  2.69355  4.24690  2.90347  2.73739  3.18146  2.89801  2.37887  2.77519  2.98518  4.58477  3.61503
          0.02882  3.95702  4.67937  0.61958  0.77255  0.48576  0.95510
    335   3.04140  4.38995  4.66560  4.17367  3.53167  4.33132  4.90938  1.47527  4.05413  2.05432  3.35305  4.40460  4.67215  4.33493  4.26653  3.71783  3.31423  1.11375  5.47413  4.25898    351 v - - -
          2.68618  4.42225  2.77519  2.73123  3.46354  2.40513  3.72494  3.29354  2.67741  2.69355  4.24690  2.90347  2.73739  3.18146  2.89801  2.37887  2.77519  2.98518  4.58477  3.61503
          0.02882  3.95702  4.67937  0.61958  0.77255  0.48576  0.95510
    336   3.47873  4.82291  4.22218  3.94940  2.75639  3.82629  4.00660  3.50624  3.66994  2.88639  4.13608  4.08145  4.35117  4.05319  3.78331  3.68161  3.78348  3.39892  0.73078  2.75413    352 w - - -
          2.68618  4.42225  2.77519  2.73123  3.46354  2.40513  3.72494  3.29354  2.67741  2.69355  4.24690  2.90347  2.73739  3.18146  2.89801  2.37887  2.77519  2.98518  4.58477  3.61503
          0.02882  3.95702  4.67937  0.61958  0.77255  0.48576  0.95510
    337   2.79496  4.96713  3.09559  2.63176  4.40890  3.47477  3.64912  3.78856  1.27634  3.32208  4.18556  3.07440  3.92739  2.80106  2.28258  2.70599  3.07807  3.45194  5.43936  4.19742    353 k - - -
          2.68618  4.42225  2.77519  2.73123  3.46354  2.40513  3.72494  3.29354  2.67741  2.69355  4.24690  2.90347  2.73739  3.18146  2.89801  2.37887  2.77519  2.98518  4.58477  3.61503
          0.02882  3.95702  4.67937  0.61958  0.77255  0.48576  0.95510
    338   0.99568  4.17303  3.47771  3.26267  4.13393  2.99235  4.29299  3.29917  3.28478  3.18519  4.15276  3.38612  3.74727  3.61339  3.54372  2.43864  2.77618  2.90241  5.56856  4.33505    354 a - - -
          2.68618  4.42225  2.77519  2.73123  3.46354  2.40513  3.72494  3.29354  2.67741  2.69355  4.24690  2.90347  2.73739  3.18146  2.89801  2.37887  2.77519  2.98518  4.58477  3.61503
          0.02882  3.95702  4.67937  0.61958  0.77255  0.48576  0.95510
    339   2.61608  4.77336  2.77203  1.58359  4.07978  3.35641  3.76447  3.22791  2.58415  3.02580  3.96240  2.97657  3.86333  2.94745  3.00276  2.73826  2.95854  2.51006  5.42300  4.08892    355 e - - -
          2.68618  4.42225  2.77519  2.73123  3.46354  2.40513  3.72494  3.29354  2.67741  2.69355  4.24690  2.90347  2.73739  3.18146  2.89801  2.37887  2.77519  2.98518  4.58477  3.61503
          0.02882  3.95702  4.67937  0.61958  0.77255  0.48576  0.95510
    340   3.10196  4.93451  3.60135  3.09527  4.31055  3.57330  3.88738  3.85840  2.27410  3.35899  4.35727  3.44840  4.07204  3.10378  0.85672  3.18224  3.36234  3.57877  5.35950  4.21986    356 r - - -
          2.68618  4.42225  2.77519  2.73123  3.46354  2.40513  3.72494  3.29354  2.67741  2.69355  4.24690  2.90347  2.73739  3.18146  2.89801  2.37887  2.77519  2.98518  4.58477  3.61503
          0.02882  3.95702  4.67937  0.61958  0.77255  0.48576  0.95510
    341   2.96524  4.50036  4.08901  3.72398  1.24957  3.83512  3.97549  2.62882  3.62376  2.12871  3.41340  3.86557  4.30985  3.85296  3.80929  3.25825  2.98162  2.56419  4.36287  2.78004    357 f - - -
          2.68618  4.42225  2.77519  2.73123  3.46354  2.40513  3.72494  3.29354  2.67741  2.69355  4.24690  2.90347  2.73739  3.18146  2.89801  2.37887  2.77519  2.98518  4.58477  3.61503
          0.02882  3.95702  4.67937  0.61958  0.77255  0.48576  0.95510
    342   2.35778  4.27910  3.28111  3.10116  4.16103  3.00747  4.20851  3.69523  3.18062  3.40908  4.32835  3.31217  3.75332  3.52341  3.46381  0.97039  2.84431  3.21182  5.52683  4.24509    358 s - - -
          2.68618  4.42225  2.77519  2.73123  3.46354  2.40513  3.72494  3.29354  2.67741  2.69355  4.24690  2.90347  2.73739  3.18146  2.89801  2.37887  2.77519  2.98518  4.58477  3.61503
          0.02882  3.95702  4.67937  0.61958  0.77255  0.48576  0.95510
    343   3.47873  4.82291  4.22218  3.94940  2.75639  3.82629  4.00660  3.50624  3.66994  2.88639  4.13608  4.08145  4.35117  4.05319  3.78331  3.68161  3.78348  3.39892  0.73078  2.75413    359 w - - -
          2.68618  4.42225  2.77519  2.73123  3.46354  2.40513  3.72494  3.29354  2.67741  2.69355  4.24690  2.90347  2.73739  3.18146  2.89801  2.37887  2.77519  2.98518  4.58477  3.61503
          0.02882  3.95702  4.67937  0.61958  0.77255  0.48576  0.95510
    344   3.17359  4.55677  4.30949  3.85743  1.74665  4.07824  3.52184  3.03817  3.70726  2.51911  3.65161  3.84624  4.41348  3.82418  3.83912  3.17326  3.39967  2.89611  1.78304  1.98150    360 f - - -
          2.68618  4.42225  2.77519  2.73123  3.46354  2.40513  3.72494  3.29354  2.67741  2.69355  4.24690  2.90347  2.73739  3.18146  2.89801  2.37887  2.77519  2.98518  4.58477  3.61503
          0.02882  3.95702  4.67937  0.61958  0.77255  0.48576  0.95510
    345   3.15938  4.57539  4.49695  3.94781  2.95914  4.30416  4.56549  2.21501  3.78466  1.30975  1.66360  4.24259  4.55674  3.99644  3.97118  3.63902  3.39044  2.30375  5.02450  3.84977    361 l - - -
          2.68618  4.42225  2.77519  2.73123  3.46354  2.40513  3.72494  3.29354  2.67741  2.69355  4.24690  2.90347  2.73739  3.18146  2.89801  2.37887  2.77519  2.98518  4.58477  3.61503
          0.02882  3.95702  4.67937  0.61958  0.77255  0.48576  0.95510
    346   2.45943  4.30452  3.50438  3.26083  4.04472  3.14087  4.27154  3.18220  3.20547  3.04268  4.08813  3.45632  3.85144  3.59616  3.45982  2.66169  1.03629  2.86810  5.47510  4.26149    362 t - - -
          2.68618  4.42225  2.77519  2.73123  3.46354  2.40513  3.72494  3.29354  2.67741  2.69355  4.24690  2.90347  2.73739  3.18146  2.89801  2.37887  2.77519  2.98518  4.58477  3.61503
          0.02882  3.95702  4.67937  0.61958  0.77255  0.48576  0.95510
    347   2.41057  4.52296  2.80902  2.58379  4.27826  3.09476  3.89155  3.75873  2.77380  3.38975  4.22547  2.05544  3.74526  3.09751  3.17687  1.61699  2.85127  3.29863  5.56907  4.23841    363 s - - -
          2.68618  4.42225  2.77519  2.73123  3.46354  2.40513  3.72494  3.29354  2.67741  2.69355  4.24690  2.90347  2.73739  3.18146  2.89801  2.37887  2.77519  2.98518  4.58477  3.61503
          0.02882  3.95702  4.67937  0.61958  0.77255  0.48576  0.95510
    348   3.23801  4.64879  4.54890  4.03475  3.06290  4.35417  4.65954  2.19351  3.79411  0.88848  2.69722  4.32558  4.62141  4.06577  3.96884  3.73320  3.48188  2.28901  5.09798  3.91753    364 l - - -
          2.68618  4.42225  2.77519  2.73123  3.46354  2.40513  3.72494  3.29354  2.67741  2.69355  4.24690  2.90347  2.73739  3.18146  2.89801  2.37887  2.77519  2.98518  4.58477  3.61503
          0.02882  3.95702  4.67937  0.61958  0.77255  0.48576  0.95510
    349   2.97915  4.45487  4.26345  3.71373  3.16291  4.08323  4.42111  2.22570  3.54215  1.19009  2.40382  4.01641  4.40028  3.81726  3.76034  3.40809  2.91723  2.23356  5.05059  3.90691    365 l - - -
          2.68618  4.42225  2.77519  2.73123  3.46354  2.40513  3.72494  3.29354  2.67741  2.69355  4.24690  2.90347  2.73739  3.18146  2.89801  2.37887  2.77519  2.98518  4.58477  3.61503
          0.02882  3.95702  4.67937  0.61958  0.77255  0.48576  0.95510
    350   3.09015  4.89197  3.21077  2.97961  3.34583  3.52059  0.97598  3.80611  2.82045  3.28931  4.33916  3.38537  4.07799  3.34706  3.08090  3.16018  3.39654  3.53965  4.80971  3.29439    366 h - - -
          2.68618  4.42225  2.77519  2.73123  3.46354  2.40513  3.72494  3.29354  2.67741  2.69355  4.24690  2.90347  2.73739  3.18146  2.89801  2.37887  2.77519  2.98518  4.58477  3.61503
          0.02882  3.95702  4.67937  0.61958  0.77255  0.48576  0.95510
    351   2.76936  5.01564  3.03841  2.16245  4.35266  3.48083  3.58029  3.75388  2.02587  3.26858  4.08931  2.98483  3.87276  2.63850  1.78508  2.65996  2.97646  3.41078  5.22941  4.12430    367 r - - -
          2.68618  4.42225  2.77519  2.73123  3.46354  2.40513  3.72494  3.29354  2.67741  2.69355  4.24690  2.90347  2.73739  3.18146  2.89801  2.37887  2.77519  2.98518  4.58477  3.61503
          0.02882  3.95702  4.67937  0.61958  0.77255  0.48576  0.95510
    352   3.31607  4.69613  4.42039  4.04330  1.12053  4.20747  3.81858  2.68904  3.89292  1.94697  3.38590  4.07103  4.55686  4.02620  4.01598  3.60482  3.57273  2.70538  4.03846  2.36438    368 f - - -
          2.68618  4.42225  2.77519  2.73123  3.46354  2.40513  3.72494  3.29354  2.67741  2.69355  4.24690  2.90347  2.73739  3.18146  2.89801  2.37887  2.77519  2.98518  4.58477  3.61503
          0.02882  3.95702  4.67937  0.61958  0.77255  0.48576  0.95510
    353   2.36062  4.38118  3.02542  2.75738  4.19064  3.07528  3.95799  3.60220  2.76242  3.27126  4.12515  3.10980  1.66953  3.18664  3.17846  2.13978  2.78469  3.16358  5.50834  4.23124    369 p - - -
          2.68618  4.42225  2.77519  2.73123  3.46354  2.40513  3.72494  3.29354  2.67741  2.69355  4.24690  2.90347  2.73739  3.18146  2.89801  2.37887  2.77519  2.98518  4.58477  3.61503
          0.02882  3.95702  4.67937  0.61958  0.77255  0.48576  0.95510
    354   2.85399  5.40934  1.39575  1.88223  4.72278  2.72838  3.73525  4.22867  2.73698  3.73803  4.57872  2.62711  3.81526  2.89914  3.32340  2.78017  3.16907  3.80496  5.90967  4.41774    370 d - - -
          2.68618  4.42225  2.77519  2.73123  3.46354  2.40513  3.72494  3.29354  2.67741  2.69355  4.24690  2.90347  2.73739  3.18146  2.89801  2.37887  2.77519  2.98518  4.58477  3.61503
          0.07785  3.95702  2.88639  0.61958  0.77255  0.48576  0.95510
    355   2.00632  4.59912  2.99938  2.52300  3.86720  3.38156  3.56123  3.25818  2.42346  2.89984  3.57660  2.95614  3.80375  2.83710  2.53856  2.58534  2.70619  2.96151  5.17464  3.88311    371 a - - -
          2.68618  4.42225  2.77519  2.73123  3.46354  2.40513  3.72494  3.29354  2.67741  2.69355  4.24690  2.90347  2.73739  3.18146  2.89801  2.37887  2.77519  2.98518  4.58477  3.61503
          0.03024  3.90941  4.63176  0.61958  0.77255  0.45852  1.00027
    356   2.70948  5.22351  1.48029  2.12242  4.58385  2.97936  3.71766  4.07004  2.67208  3.60122  4.42763  2.51914  3.80018  2.87730  3.22551  2.49798  3.07787  3.65654  5.78437  4.27909    372 d - - -
          2.68618  4.42225  2.77519  2.73123  3.46354  2.40513  3.72494  3.29354  2.67741  2.69355  4.24690  2.90347  2.73739  3.18146  2.89801  2.37887  2.77519  2.98518  4.58477  3.61503
          0.02882  3.95702  4.67937  0.61958  0.77255  0.48576  0.95510
    357   2.06281  4.81979  2.46536  2.29510  4.18141  3.03167  3.66305  3.60987  2.50749  3.20221  4.01733  2.87046  2.80040  2.77859  2.98483  2.61288  2.84785  3.21977  5.43108  4.07630    373 a - - -
          2.68618  4.42225  2.77519  2.73123  3.46354  2.40513  3.72494  3.29354  2.67741  2.69355  4.24690  2.90347  2.73739  3.18146  2.89801  2.37887  2.77519  2.98518  4.58477  3.61503
          0.02882  3.95702  4.67937  0.61958  0.77255  0.48576  0.95510
    358   3.24111  4.64727  4.42164  4.03497  1.15353  4.15624  3.93285  2.47432  3.89386  1.96237  3.32847  4.09181  4.52917  4.04091  4.02537  3.56536  3.51276  2.58730  4.17669  2.54791    374 f - - -
          2.68618  4.42225  2.77519  2.73123  3.46354  2.40513  3.72494  3.29354  2.67741  2.69355  4.24690  2.90347  2.73739  3.18146  2.89801  2.37887  2.77519  2.98518  4.58477  3.61503
          0.02882  3.95702  4.67937  0.61958  0.77255  0.48576  0.95510
    359   2.19863  4.91060  2.22647  2.24670  4.28284  3.05821  3.65540  3.72787  2.50315  3.29617  4.10102  2.65960  3.77073  2.80262  2.99702  2.25931  2.88710  3.27042  5.50454  4.12732    375 a - - -
          2.68618  4.42225  2.77519  2.73123  3.46354  2.40513  3.72494  3.29354  2.67741  2.69355  4.24690  2.90347  2.73739  3.18146  2.89801  2.37887  2.77519  2.98518  4.58477  3.61503
          0.02882  3.95702  4.67937  0.61958  0.77255  0.48576  0.95510
    360   2.64327  4.86843  3.10089  2.51200  4.14754  3.47429  3.06061  3.54874  2.01188  2.67413  3.94116  2.99946  3.85336  2.48088  2.20697  2.68953  2.90679  3.21223  5.30384  4.01699    376 k - - -
          2.68618  4.42225  2.77519  2.73123  3.46354  2.40513  3.72494  3.29354  2.67741  2.69355  4.24690  2.90347  2.73739  3.18146  2.89801  2.37887  2.77519  2.98518  4.58477  3.61503
          0.02882  3.95702  4.67937  0.61958  0.77255  0.48576  0.95510
    361   3.02205  5.11723  3.40418  2.76826  4.53941  3.64136  3.59643  3.89413  1.72711  3.35134  4.22544  3.17239  4.01440  2.60930  1.31964  3.02387  3.19080  3.58439  5.41348  4.23839    377 r - - -
          2.68618  4.42225  2.77519  2.73123  3.46354  2.40513  3.72494  3.29354  2.67741  2.69355  4.24690  2.90347  2.73739  3.18146  2.89801  2.37887  2.77519  2.98518  4.58477  3.61503
          0.02882  3.95702  4.67937  0.61958  0.77255  0.48576  0.95510
    362   2.78741  4.36558  4.38600  3.82155  3.11576  4.13283  4.46977  1.75902  3.70822  1.71339  1.97469  4.09232  4.42984  3.92128  3.90950  3.44688  3.18430  1.99948  5.04816  3.90302    378 l - - -
          2.68618  4.42225  2.77519  2.73123  3.46354  2.40513  3.72494  3.29354  2.67741  2.69355  4.24690  2.90347  2.73739  3.18146  2.89801  2.37887  2.77519  2.98518  4.58477  3.61503
          0.02882  3.95702  4.67937  0.61958  0.77255  0.48576  0.95510
    363   2.94930  4.93676  2.96026  2.71663  4.11642  3.42271  3.87557  3.76043  2.53167  3.25437  4.28017  3.17699  3.97759  1.09098  2.81405  2.99363  3.24636  3.48495  5.37363  4.07309    379 q - - -
          2.68618  4.42225  2.77519  2.73123  3.46354  2.40513  3.72494  3.29354  2.67741  2.69355  4.24690  2.90347  2.73739  3.18146  2.89801  2.37887  2.77519  2.98518  4.58477  3.61503
          0.02882  3.95702  4.67937  0.61958  0.77255  0.48576  0.95510
    364   2.67990  4.89276  3.03896  2.29557  4.17210  3.45256  3.47598  3.43566  2.19641  2.88594  3.96216  2.96975  3.83794  2.24842  2.14825  2.69645  2.89597  3.25476  5.32835  4.02548    380 r - - -
          2.68618  4.42225  2.77519  2.73123  3.46354  2.40513  3.72494  3.29354  2.67741  2.69355  4.24690  2.90347  2.73739  3.18146  2.89801  2.37887  2.77519  2.98518  4.58477  3.61503
          0.02882  3.95702  4.67937  0.61958  0.77255  0.48576  0.95510
    365   1.64105  4.29770  3.36883  2.90736  3.71824  3.27961  3.91717  2.92259  2.85409  2.75491  3.68023  3.25237  3.83409  3.19927  3.20001  2.63315  2.26395  2.67837  5.15511  3.52575    381 a - - -
          2.68618  4.42225  2.77519  2.73123  3.46354  2.40513  3.72494  3.29354  2.67741  2.69355  4.24690  2.90347  2.73739  3.18146  2.89801  2.37887  2.77519  2.98518  4.58477  3.61503
          0.02882  3.95702  4.67937  0.61958  0.77255  0.48576  0.95510
    366   2.91669  5.42740  1.85521  1.26261  4.71929  3.21968  3.75121  4.22035  2.74286  3.74480  4.60235  2.69610  3.83183  2.91938  3.31228  2.81373  3.20324  3.81090  5.89795  4.42200    382 e - - -
          2.68618  4.42225  2.77519  2.73123  3.46354  2.40513  3.72494  3.29354  2.67741  2.69355  4.24690  2.90347  2.73739  3.18146  2.89801  2.37887  2.77519  2.98518  4.58477  3.61503
          0.02882  3.95702  4.67937  0.61958  0.77255  0.48576  0.95510
    367   2.78219  4.07266  4.00759  3.45243  2.76021  3.82873  3.93746  2.50603  3.31957  1.43802  3.18753  3.70492  4.17925  3.57095  3.47349  3.12156  3.01559  2.40683  4.50866  2.56389    383 l - - -
          2.68618  4.42225  2.77519  2.73123  3.46354  2.40513  3.72494  3.29354  2.67741  2.69355  4.24690  2.90347  2.73739  3.18146  2.89801  2.37887  2.77519  2.98518  4.58477  3.61503
          0.02882  3.95702  4.67937  0.61958  0.77255  0.48576  0.95510
    368   2.66207  5.37410  1.38683  1.85145  4.68858  3.18210  3.73437  4.16984  2.72588  3.70235  4.54616  2.68649  3.81617  2.89861  3.30248  2.73442  3.15757  3.75761  5.88330  4.40036    384 d - - -
          2.68618  4.42225  2.77519  2.73123  3.46354  2.40513  3.72494  3.29354  2.67741  2.69355  4.24690  2.90347  2.73739  3.18146  2.89801  2.37887  2.77519  2.98518  4.58477  3.61503
          0.02882  3.95702  4.67937  0.61958  0.77255  0.48576  0.95510
    369   2.84950  3.79316  3.91710  3.35097  2.42243  3.78826  3.69524  2.80679  3.29057  2.45489  3.50660  3.62311  4.18219  3.54274  3.52835  3.10119  3.10054  2.63600  4.15024  1.43848    385 y - - -
          2.68618  4.42225  2.77519  2.73123  3.46354  2.40513  3.72494  3.29354  2.67741  2.69355  4.24690  2.90347  2.73739  3.18146  2.89801  2.37887  2.77519  2.98518  4.58477  3.61503
          0.02882  3.95702  4.67937  0.61958  0.77255  0.48576  0.95510
    370   2.88726  4.32079  4.28379  3.71992  2.59568  4.00446  4.14627  2.19280  3.60260  1.36067  3.03558  3.93837  4.31309  3.78578  3.78029  3.30511  3.11417  2.23037  4.63207  2.74579    386 l - - -
          2.68618  4.42225  2.77519  2.73123  3.46354  2.40513  3.72494  3.29354  2.67741  2.69355  4.24690  2.90347  2.73739  3.18146  2.89801  2.37887  2.77519  2.98518  4.58477  3.61503
          0.02882  3.95702  4.67937  0.61958  0.77255  0.48576  0.95510
    371   2.52625  4.24393  3.53003  2.96713  3.41506  3.55174  3.85540  2.55798  2.77472  2.37215  3.20117  3.34582  3.94760  3.20316  3.19744  2.67196  2.44663  1.94220  4.88729  3.65989    387 v - - -
          2.68618  4.42225  2.77519  2.73123  3.46354  2.40513  3.72494  3.29354  2.67741  2.69355  4.24690  2.90347  2.73739  3.18146  2.89801  2.37887  2.77519  2.98518  4.58477  3.61503
          0.02882  3.95702  4.67937  0.61958  0.77255  0.48576  0.95510
    372   2.59140  4.83457  2.63604  2.35123  4.14602  2.44969  3.32008  3.54815  2.45174  3.16430  3.97728  2.86424  3.78001  2.63841  2.91871  2.30105  2.67780  3.22770  5.38955  4.03804    388 s - - -
          2.68618  4.42225  2.77519  2.73123  3.46354  2.40513  3.72494  3.29354  2.67741  2.69355  4.24690  2.90347  2.73739  3.18146  2.89801  2.37887  2.77519  2.98518  4.58477  3.61503
          0.02882  3.95702  4.67937  0.61958  0.77255  0.48576  0.95510
    373   2.40517  4.34546  3.16661  2.92966  3.93207  3.08284  4.03925  3.52986  2.97585  3.22601  4.15119  3.22212  3.77625  3.34100  3.29182  1.14563  2.84585  3.11980  5.35169  3.81546    389 s - - -
          2.68618  4.42225  2.77519  2.73123  3.46354  2.40513  3.72494  3.29354  2.67741  2.69355  4.24690  2.90347  2.73739  3.18146  2.89801  2.37887  2.77519  2.98518  4.58477  3.61503
          0.02882  3.95702  4.67937  0.61958  0.77255  0.48576  0.95510
    374   2.59234  5.00636  2.55249  1.77196  4.29504  3.30048  3.50481  3.74387  2.34916  3.28634  4.07776  2.72935  3.74689  2.72384  2.68612  2.61857  2.87732  3.12675  5.47253  4.09236    390 e - - -
          2.68618  4.42225  2.77519  2.73123  3.46354  2.40513  3.72494  3.29354  2.67741  2.69355  4.24690  2.90347  2.73739  3.18146  2.89801  2.37887  2.77519  2.98518  4.58477  3.61503
          0.02882  3.95702  4.67937  0.61958  0.77255  0.48576  0.95510
    375   1.50093  4.38695  3.11584  2.72689  3.94391  3.18463  3.48287  3.35479  2.73591  3.02492  3.87871  3.04147  3.45378  3.08904  3.10903  2.44512  2.78105  2.93496  5.29374  4.01882    391 a - - -
          2.68618  4.42225  2.77519  2.73123  3.46354  2.40513  3.72494  3.29354  2.67741  2.69355  4.24690  2.90347  2.73739  3.18146  2.89801  2.37887  2.77519  2.98518  4.58477  3.61503
          0.02882  3.95702  4.67937  0.61958  0.77255  0.48576  0.95510
    376   1.35598  4.18400  3.37699  3.05527  4.10524  2.16912  4.11798  3.40377  3.07871  3.02858  4.04957  3.26730  3.71060  3.39286  3.39841  2.44190  2.71716  2.94375  5.48589  4.25405    392 a - - -
          2.68618  4.42225  2.77519  2.73123  3.46354  2.40513  3.72494  3.29354  2.67741  2.69355  4.24690  2.90347  2.73739  3.18146  2.89801  2.37887  2.77519  2.98518  4.58477  3.61503
          0.02882  3.95702  4.67937  0.61958  0.77255  0.48576  0.95510
    377   2.55190  3.15807  3.30519  2.74425  3.57714  3.46218  3.73435  2.94403  2.62067  2.35369  3.51987  3.17211  3.86876  2.59834  2.79544  2.43509  2.79625  2.69699  4.97654  3.72486    393 l - - -
          2.68618  4.42225  2.77519  2.73123  3.46354  2.40513  3.72494  3.29354  2.67741  2.69355  4.24690  2.90347  2.73739  3.18146  2.89801  2.37887  2.77519  2.98518  4.58477  3.61503
          0.02882  3.95702  4.67937  0.61958  0.77255  0.48576  0.95510
    378   2.55604  4.80060  3.14234  2.55688  4.11166  3.46243  3.61393  3.48568  2.01436  3.07878  3.80788  3.01388  3.85800  2.76886  1.94820  2.72363  2.55509  3.10913  5.28997  4.01581    394 r - - -
          2.68618  4.42225  2.77519  2.73123  3.46354  2.40513  3.72494  3.29354  2.67741  2.69355  4.24690  2.90347  2.73739  3.18146  2.89801  2.37887  2.77519  2.98518  4.58477  3.61503
          0.02882  3.95702  4.67937  0.61958  0.77255  0.48576  0.95510
    379   2.14510  4.31658  3.32376  2.79863  3.71196  3.29659  3.82470  3.03511  2.75676  2.76702  3.30967  3.06478  3.80607  3.08513  3.13425  2.21528  2.22096  2.58310  5.10861  3.85797    395 a - - -
          2.68618  4.42225  2.77519  2.73123  3.46354  2.40513  3.72494  3.29354  2.67741  2.69355  4.24690  2.90347  2.73739  3.18146  2.89801  2.37887  2.77519  2.98518  4.58477  3.61503
          0.02882  3.95702  4.67937  0.61958  0.77255  0.48576  0.95510
    380   3.20602  4.54825  4.71397  4.19021  3.17754  4.45305  4.80821  1.52956  4.01803  1.15967  3.01049  4.45554  4.69542  4.23492  4.18327  3.82315  3.44665  1.97467  5.21283  4.05304    396 l - - -
          2.68618  4.42225  2.77519  2.73123  3.46354  2.40513  3.72494  3.29354  2.67741  2.69355  4.24690  2.90347  2.73739  3.18146  2.89801  2.37887  2.77519  2.98518  4.58477  3.61503
          0.02882  3.95702  4.67937  0.61958  0.77255  0.48576  0.95510
    381   0.89848  4.23546  3.54943  3.34507  4.13749  3.05764  4.35699  3.27574  3.36352  3.15341  4.17631  3.47299  3.80490  3.69703  3.60796  2.58521  2.86844  2.91552  5.55622  4.36598    397 a - - -
          2.68618  4.42225  2.77519  2.73123  3.46354  2.40513  3.72494  3.29354  2.67741  2.69355  4.24690  2.90347  2.73739  3.18146  2.89801  2.37887  2.77519  2.98518  4.58477  3.61503
          0.02882  3.95702  4.67937  0.61958  0.77255  0.48576  0.95510
    382   3.02628  5.15336  2.52517  0.91095  4.51038  3.32947  3.92409  3.98110  2.81534  3.58483  4.55553  2.98276  3.93818  3.13824  3.23264  3.00033  3.33129  3.65638  5.66605  4.38878    398 e - - -
          2.68618  4.42225  2.77519  2.73123  3.46354  2.40513  3.72494  3.29354  2.67741  2.69355  4.24690  2.90347  2.73739  3.18146  2.89801  2.37887  2.77519  2.98518  4.58477  3.61503
          0.02882  3.95702  4.67937  0.61958  0.77255  0.48576  0.95510
    383   2.77357  4.94053  2.54202  2.40139  4.23487  3.25364  3.79137  3.88118  2.60878  3.45362  4.35085  1.36235  3.85599  2.78274  2.99330  2.78324  3.09737  3.50561  5.51909  4.10994    399 n - - -
          2.68618  4.42225  2.77519  2.73123  3.46354  2.40513  3.72494  3.29354  2.67741  2.69355  4.24690  2.90347  2.73739  3.18146  2.89801  2.37887  2.77519  2.98518  4.58477  3.61503
          0.02882  3.95702  4.67937  0.61958  0.77255  0.48576  0.95510
    384   3.44595  4.80571  4.30099  3.95278  1.85938  4.19620  3.48714  3.22349  3.81459  2.60806  3.85671  3.90801  4.54786  3.92381  3.94549  3.57389  3.68516  3.13264  3.68200  0.97443    400 y - - -
          2.68618  4.42225  2.77519  2.73123  3.46354  2.40513  3.72494  3.29354  2.67741  2.69355  4.24690  2.90347  2.73739  3.18146  2.89801  2.37887  2.77519  2.98518  4.58477  3.61503
          0.02882  3.95702  4.67937  0.61958  0.77255  0.48576  0.95510
    385   2.34119  3.47595  4.20459  3.72598  3.62606  3.55811  4.45200  2.11743  3.60886  2.43692  3.52480  3.84119  4.13017  3.88659  3.83014  2.95781  2.87788  1.22882  5.27549  4.07164    401 v - - -
          2.68618  4.42225  2.77519  2.73123  3.46354  2.40513  3.72494  3.29354  2.67741  2.69355  4.24690  2.90347  2.73739  3.18146  2.89801  2.37887  2.77519  2.98518  4.58477  3.61503
          0.02882  3.95702  4.67937  0.61958  0.77255  0.48576  0.95510
    386   2.77246  4.53918  3.46351  3.37383  4.51395  0.60980  4.48864  4.13441  3.56658  3.77786  4.75453  3.62783  3.93302  3.88407  3.79305  2.94685  3.26027  3.64641  5.58647  4.61881    402 G - - -
          2.68618  4.42225  2.77519  2.73123  3.46354  2.40513  3.72494  3.29354  2.67741  2.69355  4.24690  2.90347  2.73739  3.18146  2.89801  2.37887  2.77519  2.98518  4.58477  3.61503
          0.02882  3.95702  4.67937  0.61958  0.77255  0.48576  0.95510
    387   3.13889  4.64216  4.14672  3.76102  3.12246  4.03620  4.44038  2.39415  3.50562  0.88456  3.12685  4.05106  4.44413  3.76058  3.69576  3.51311  3.42081  2.45247  5.01770  3.73043    403 l - - -
          2.68618  4.42225  2.77519  2.73123  3.46354  2.40513  3.72494  3.29354  2.67741  2.69355  4.24690  2.90347  2.73739  3.18146  2.89801  2.37887  2.77519  2.98518  4.58477  3.61503
          0.02882  3.95702  4.67937  0.61958  0.77255  0.48576  0.95510
    388   2.46671  4.52187  2.96516  2.68315  4.14268  3.17901  3.87130  3.59286  2.64978  3.23621  4.10684  2.92388  1.59041  3.09041  2.82025  2.62146  2.88601  3.20144  5.43791  4.14247    404 p - - -
          2.68618  4.42225  2.77519  2.73123  3.46354  2.40513  3.72494  3.29354  2.67741  2.69355  4.24690  2.90347  2.73739  3.18146  2.89801  2.37887  2.77519  2.98518  4.58477  3.61503
          0.04609  3.95702  3.65252  0.61958  0.77255  0.48576  0.95510
    389   2.58133  4.02743  3.60167  3.03845  2.59459  3.59594  3.65809  2.72502  2.94510  2.38087  3.34825  3.38075  3.97216  3.24283  2.88054  2.77003  2.83558  2.51507  4.56009  2.33312    405 y - - -
          2.68618  4.42236  2.77514  2.73073  3.46360  2.40519  3.72498  3.29330  2.67751  2.69363  4.24700  2.90354  2.73730  3.18157  2.89806  2.37895  2.77530  2.98510  4.58487  3.61514
          0.26420  1.46025        *  1.09163  0.40897  0.00000        *
//
HMMER3/f [3.1b2 | February 2015]
NAME  clade6.pobA
LENG  390
ALPH  amino
RF    no
MM    no
CONS  yes
CS    no
MAP   yes
DATE  Sun Jul  7 08:19:23 2019
NSEQ  514
EFFN  0.505875
CKSUM 2149471390
STATS LOCAL MSV      -11.5869  0.69941
STATS LOCAL VITERBI  -12.2189  0.69941
STATS LOCAL FORWARD   -5.8039  0.69941
HMM          A        C        D        E        F        G        H        I        K        L        M        N        P        Q        R        S        T        V        W        Y   
            m->m     m->i     m->d     i->m     i->i     d->m     d->d
  COMPO   2.44642  4.34284  2.93112  2.71576  3.29053  2.72555  3.62077  2.78983  2.81680  2.42994  3.61996  3.22274  3.50215  3.13173  2.84615  2.65817  2.87158  2.57201  4.50094  3.52374
          2.68620  4.42227  2.77521  2.73123  3.46356  2.40515  3.72489  3.29351  2.67743  2.69354  4.24677  2.90349  2.73736  3.18148  2.89800  2.37887  2.77513  2.98520  4.58479  3.61505
          0.04764  3.31152  4.59854  1.04189  0.43508  0.00000        *
      1   2.92699  4.47362  4.08141  3.58849  3.15622  3.92130  4.32156  2.23594  3.34408  1.72928  1.61473  3.88585  4.31448  3.71173  3.52631  3.29351  3.20157  2.28890  5.01739  3.78473     13 m - - -
          2.68618  4.42225  2.77519  2.73123  3.46354  2.40513  3.72494  3.29354  2.67741  2.69355  4.24690  2.90347  2.73739  3.18146  2.89801  2.37887  2.77519  2.98518  4.58477  3.61503
          0.03128  3.87619  4.59854  0.61958  0.77255  0.48576  0.95510
      2   2.91979  4.90255  3.34243  2.81369  4.19803  3.51913  3.64846  3.70882  2.02786  3.20259  4.14585  3.19815  3.96966  2.75739  1.24582  2.97019  3.15080  3.42088  5.29030  4.05777     14 r - - -
          2.68618  4.42225  2.77519  2.73123  3.46354  2.40513  3.72494  3.29354  2.67741  2.69355  4.24690  2.90347  2.73739  3.18146  2.89801  2.37887  2.77519  2.98518  4.58477  3.61503
          0.03128  3.87619  4.59854  0.61958  0.77255  0.48576  0.95510
      3   2.41454  4.25965  3.43120  3.18326  3.97198  3.09884  4.20032  3.09956  3.12631  2.96292  4.01312  3.39212  3.80285  3.52092  3.38488  2.61584  1.16562  2.79414  5.40945  4.18858     15 t - - -
          2.68618  4.42225  2.77519  2.73123  3.46354  2.40513  3.72494  3.29354  2.67741  2.69355  4.24690  2.90347  2.73739  3.18146  2.89801  2.37887  2.77519  2.98518  4.58477  3.61503
          0.03128  3.87619  4.59854  0.61958  0.77255  0.48576  0.95510
      4   2.81316  4.96153  2.81286  2.47785  3.95001  3.40738  3.01362  3.70652  2.25852  3.22236  4.11614  2.96627  3.88115  1.68337  2.57003  2.81789  3.05237  3.39260  5.22346  3.82107     16 q - - -
          2.68619  4.42226  2.77521  2.73125  3.46355  2.40514  3.72496  3.29355  2.67742  2.69356  4.24691  2.90348  2.73729  3.18148  2.89802  2.37888  2.77521  2.98520  4.58478  3.61476
          0.09183  2.55526  4.59854  0.64446  0.74433  0.48576  0.95510
      5   2.85220  4.34807  4.26806  3.84975  3.48816  3.90737  4.63125  1.87186  3.69343  2.11571  3.40204  4.06162  4.39522  4.04063  3.92015  3.33374  3.17970  1.09383  5.34311  4.06655     19 v - - -
          2.68618  4.42225  2.77519  2.73123  3.46354  2.40513  3.72494  3.29354  2.67741  2.69355  4.24690  2.90347  2.73739  3.18146  2.89801  2.37887  2.77519  2.98518  4.58477  3.61503
          0.03128  3.87619  4.59854  0.61958  0.77255  0.48576  0.95510
      6   2.21142  4.16957  3.32557  3.04033  4.01470  1.53555  4.10426  3.23977  3.06391  3.06964  3.99815  3.25594  3.70480  3.39329  3.36901  2.45135  2.72047  2.43229  5.43047  4.18222     20 g - - -
          2.68618  4.42225  2.77519  2.73123  3.46354  2.40513  3.72494  3.29354  2.67741  2.69355  4.24690  2.90347  2.73739  3.18146  2.89801  2.37887  2.77519  2.98518  4.58477  3.61503
          0.03128  3.87619  4.59854  0.61958  0.77255  0.48576  0.95510
      7   3.03398  4.45155  4.34115  3.95700  3.37659  4.07069  4.68436  1.07331  3.78522  1.96175  3.31125  4.20182  4.50145  4.13306  3.98135  3.56627  3.33304  1.84578  5.26826  4.00694     21 i - - -
          2.68618  4.42225  2.77519  2.73123  3.46354  2.40513  3.72494  3.29354  2.67741  2.69355  4.24690  2.90347  2.73739  3.18146  2.89801  2.37887  2.77519  2.98518  4.58477  3.61503
          0.03128  3.87619  4.59854  0.61958  0.77255  0.48576  0.95510
      8   3.01062  4.37778  4.57271  4.08165  3.44185  4.26540  4.81978  1.26913  3.95222  1.95298  3.27078  4.32497  4.60956  4.23523  4.16655  3.65020  3.28370  1.42618  5.39006  4.17947     22 i - - -
          2.68618  4.42225  2.77519  2.73123  3.46354  2.40513  3.72494  3.29354  2.67741  2.69355  4.24690  2.90347  2.73739  3.18146  2.89801  2.37887  2.77519  2.98518  4.58477  3.61503
          0.03128  3.87619  4.59854  0.61958  0.77255  0.48576  0.95510
      9   2.66932  4.44450  3.34387  3.24368  4.38614  0.72339  4.36383  3.98657  3.42548  3.64026  4.61595  3.50814  3.83576  3.74932  3.66121  2.84132  3.15084  3.51416  5.48040  4.48813     23 g - - -
          2.68618  4.42225  2.77519  2.73123  3.46354  2.40513  3.72494  3.29354  2.67741  2.69355  4.24690  2.90347  2.73739  3.18146  2.89801  2.37887  2.77519  2.98518  4.58477  3.61503
          0.03128  3.87619  4.59854  0.61958  0.77255  0.48576  0.95510
     10   1.01872  4.18179  3.44615  3.23641  4.07924  2.97547  4.26542  3.22187  3.25759  3.10823  4.11282  3.38540  3.74228  3.59607  3.51151  2.52082  2.80245  2.85757  5.49173  4.29200     24 a - - -
          2.68618  4.42225  2.77519  2.73123  3.46354  2.40513  3.72494  3.29354  2.67741  2.69355  4.24690  2.90347  2.73739  3.18146  2.89801  2.37887  2.77519  2.98518  4.58477  3.61503
          0.03128  3.87619  4.59854  0.61958  0.77255  0.48576  0.95510
     11   2.66932  4.44450  3.34387  3.24368  4.38614  0.72339  4.36383  3.98657  3.42548  3.64026  4.61595  3.50814  3.83576  3.74932  3.66121  2.84132  3.15084  3.51416  5.48040  4.48813     25 g - - -
          2.68618  4.42225  2.77519  2.73123  3.46354  2.40513  3.72494  3.29354  2.67741  2.69355  4.24690  2.90347  2.73739  3.18146  2.89801  2.37887  2.77519  2.98518  4.58477  3.61503
          0.03128  3.87619  4.59854  0.61958  0.77255  0.48576  0.95510
     12   2.75612  4.51297  3.36367  3.20314  4.19821  3.20027  4.28039  3.74446  3.26074  3.37094  4.42087  3.50953  0.82074  3.64941  3.50595  2.92369  3.19795  3.38943  5.38385  4.31888     26 p - - -
          2.68618  4.42225  2.77519  2.73123  3.46354  2.40513  3.72494  3.29354  2.67741  2.69355  4.24690  2.90347  2.73739  3.18146  2.89801  2.37887  2.77519  2.98518  4.58477  3.61503
          0.03128  3.87619  4.59854  0.61958  0.77255  0.48576  0.95510
     13   1.00841  4.19374  3.46623  3.25759  4.05595  3.01821  4.27921  3.18201  3.27394  3.06346  4.09479  3.40630  3.75777  3.61474  3.52427  2.54396  2.82157  2.83576  5.48274  4.28337     27 a - - -
          2.68618  4.42225  2.77519  2.73123  3.46354  2.40513  3.72494  3.29354  2.67741  2.69355  4.24690  2.90347  2.73739  3.18146  2.89801  2.37887  2.77519  2.98518  4.58477  3.61503
          0.03128  3.87619  4.59854  0.61958  0.77255  0.48576  0.95510
     14   2.66932  4.44450  3.34387  3.24368  4.38614  0.72339  4.36383  3.98657  3.42548  3.64026  4.61595  3.50814  3.83576  3.74932  3.66121  2.84132  3.15084  3.51416  5.48040  4.48813     28 g - - -
          2.68618  4.42225  2.77519  2.73123  3.46354  2.40513  3.72494  3.29354  2.67741  2.69355  4.24690  2.90347  2.73739  3.18146  2.89801  2.37887  2.77519  2.98518  4.58477  3.61503
          0.03128  3.87619  4.59854  0.61958  0.77255  0.48576  0.95510
     15   3.15934  4.62045  4.19550  3.83527  3.13696  3.98694  4.48983  2.34109  3.60298  0.87063  3.15857  4.11039  4.42159  3.97042  3.77848  3.55809  3.45338  2.37941  5.01770  3.74191     29 l - - -
          2.68618  4.42225  2.77519  2.73123  3.46354  2.40513  3.72494  3.29354  2.67741  2.69355  4.24690  2.90347  2.73739  3.18146  2.89801  2.37887  2.77519  2.98518  4.58477  3.61503
          0.03128  3.87619  4.59854  0.61958  0.77255  0.48576  0.95510
     16   3.14407  4.60834  4.24367  3.84811  3.03147  4.06006  4.47454  2.27794  3.62434  0.91827  3.08658  4.12069  4.45876  3.96285  3.80746  3.55655  3.42795  2.32387  4.97481  3.66843     30 l - - -
          2.68618  4.42225  2.77519  2.73123  3.46354  2.40513  3.72494  3.29354  2.67741  2.69355  4.24690  2.90347  2.73739  3.18146  2.89801  2.37887  2.77519  2.98518  4.58477  3.61503
          0.03128  3.87619  4.59854  0.61958  0.77255  0.48576  0.95510
     17   3.15934  4.62045  4.19550  3.83527  3.13696  3.98694  4.48983  2.34109  3.60298  0.87063  3.15857  4.11039  4.42159  3.97042  3.77848  3.55809  3.45338  2.37941  5.01770  3.74191     31 l - - -
          2.68618  4.42225  2.77519  2.73123  3.46354  2.40513  3.72494  3.29354  2.67741  2.69355  4.24690  2.90347  2.73739  3.18146  2.89801  2.37887  2.77519  2.98518  4.58477  3.61503
          0.03128  3.87619  4.59854  0.61958  0.77255  0.48576  0.95510
     18   2.31667  4.23717  3.20948  3.02531  4.07992  2.96698  4.13512  3.60298  3.09933  3.32289  4.24859  3.24957  3.70606  3.44834  3.38533  1.08546  2.79706  3.13727  5.45209  4.16344     32 s - - -
          2.68618  4.42225  2.77519  2.73123  3.46354  2.40513  3.72494  3.29354  2.67741  2.69355  4.24690  2.90347  2.73739  3.18146  2.89801  2.37887  2.77519  2.98518  4.58477  3.61503
          0.03128  3.87619  4.59854  0.61958  0.77255  0.48576  0.95510
     19   2.99865  4.81560  3.12908  2.88930  3.28713  3.45047  1.13468  3.70216  2.73224  3.19569  4.23886  3.29852  4.00315  3.25556  2.99778  3.06928  3.30210  3.43721  4.75215  3.23786     33 h - - -
          2.68618  4.42225  2.77519  2.73123  3.46354  2.40513  3.72494  3.29354  2.67741  2.69355  4.24690  2.90347  2.73739  3.18146  2.89801  2.37887  2.77519  2.98518  4.58477  3.61503
          0.03128  3.87619  4.59854  0.61958  0.77255  0.48576  0.95510
     20   3.13474  4.60809  4.20654  3.82725  3.10336  4.02075  4.47986  2.28960  3.58557  0.91083  3.11543  4.10082  4.43860  3.95063  3.76709  3.53852  3.42557  2.33467  5.00896  3.71893     34 l - - -
          2.68618  4.42225  2.77519  2.73123  3.46354  2.40513  3.72494  3.29354  2.67741  2.69355  4.24690  2.90347  2.73739  3.18146  2.89801  2.37887  2.77519  2.98518  4.58477  3.61503
          0.03128  3.87619  4.59854  0.61958  0.77255  0.48576  0.95510
     21   3.15934  4.62045  4.19550  3.83527  3.13696  3.98694  4.48983  2.34109  3.60298  0.87063  3.15857  4.11039  4.42159  3.97042  3.77848  3.55809  3.45338  2.37941  5.01770  3.74191     35 l - - -
          2.68618  4.42225  2.77519  2.73123  3.46354  2.40513  3.72494  3.29354  2.67741  2.69355  4.24690  2.90347  2.73739  3.18146  2.89801  2.37887  2.77519  2.98518  4.58477  3.61503
          0.03128  3.87619  4.59854  0.61958  0.77255  0.48576  0.95510
     22   2.91544  4.80714  3.04763  2.78476  3.16281  3.45582  1.37557  3.60049  2.61753  3.11072  4.13091  3.18287  3.98617  3.14081  2.89697  2.97495  3.20569  3.33609  4.66993  3.08054     36 h - - -
          2.68618  4.42225  2.77519  2.73123  3.46354  2.40513  3.72494  3.29354  2.67741  2.69355  4.24690  2.90347  2.73739  3.18146  2.89801  2.37887  2.77519  2.98518  4.58477  3.61503
          0.03128  3.87619  4.59854  0.61958  0.77255  0.48576  0.95510
     23   2.95924  4.54457  3.85102  3.44040  3.13526  3.84445  4.19400  2.45579  3.15792  1.09887  3.17320  3.76204  4.26701  3.45037  3.33250  3.26736  3.23478  2.46652  4.93712  3.62753     37 l - - -
          2.68618  4.42225  2.77519  2.73123  3.46354  2.40513  3.72494  3.29354  2.67741  2.69355  4.24690  2.90347  2.73739  3.18146  2.89801  2.37887  2.77519  2.98518  4.58477  3.61503
          0.03128  3.87619  4.59854  0.61958  0.77255  0.48576  0.95510
     24   2.88100  5.06260  3.18287  2.59964  4.44843  3.53285  3.51382  3.82416  1.78683  3.30165  4.14591  2.97307  3.92051  2.27325  1.70533  2.87459  3.06557  3.49497  5.39022  4.16681     38 r - - -
          2.68618  4.42225  2.77519  2.73123  3.46354  2.40513  3.72494  3.29354  2.67741  2.69355  4.24690  2.90347  2.73739  3.18146  2.89801  2.37887  2.77519  2.98518  4.58477  3.61503
          0.03128  3.87619  4.59854  0.61958  0.77255  0.48576  0.95510
     25   2.63527  4.43627  3.24127  3.17078  4.37169  0.77203  4.32190  3.95669  3.37095  3.62023  4.58010  3.45036  3.82121  3.68913  3.62476  2.80134  3.11303  3.48196  5.48958  4.46320     39 g - - -
          2.68618  4.42225  2.77519  2.73123  3.46354  2.40513  3.72494  3.29354  2.67741  2.69355  4.24690  2.90347  2.73739  3.18146  2.89801  2.37887  2.77519  2.98518  4.58477  3.61503
          0.03128  3.87619  4.59854  0.61958  0.77255  0.48576  0.95510
     26   3.01126  4.43424  4.36987  3.96284  3.36080  4.10530  4.69178  1.12018  3.78627  1.93028  3.27858  4.20400  4.52060  4.12801  3.98895  3.55325  3.30791  1.79408  5.27894  4.00980     40 i - - -
          2.68618  4.42225  2.77519  2.73123  3.46354  2.40513  3.72494  3.29354  2.67741  2.69355  4.24690  2.90347  2.73739  3.18146  2.89801  2.37887  2.77519  2.98518  4.58477  3.61503
          0.03128  3.87619  4.59854  0.61958  0.77255  0.48576  0.95510
     27   2.75648  5.33350  1.82604  1.45209  4.62958  3.18679  3.69715  4.10378  2.67062  3.64393  4.49310  2.66262  3.78674  2.86145  3.23185  2.74906  3.12394  3.70220  5.82267  4.34971     41 e - - -
          2.68618  4.42225  2.77519  2.73123  3.46354  2.40513  3.72494  3.29354  2.67741  2.69355  4.24690  2.90347  2.73739  3.18146  2.89801  2.37887  2.77519  2.98518  4.58477  3.61503
          0.03128  3.87619  4.59854  0.61958  0.77255  0.48576  0.95510
     28   2.31667  4.23717  3.20948  3.02531  4.07992  2.96698  4.13512  3.60298  3.09933  3.32289  4.24859  3.24957  3.70606  3.44834  3.38533  1.08546  2.79706  3.13727  5.45209  4.16344     42 s - - -
          2.68618  4.42225  2.77519  2.73123  3.46354  2.40513  3.72494  3.29354  2.67741  2.69355  4.24690  2.90347  2.73739  3.18146  2.89801  2.37887  2.77519  2.98518  4.58477  3.61503
          0.03128  3.87619  4.59854  0.61958  0.77255  0.48576  0.95510
     29   2.91440  4.35867  4.37116  3.90217  3.40237  4.05718  4.66189  1.78012  3.76444  2.04355  3.33537  4.14066  4.47624  4.07881  3.99748  3.45001  3.21183  1.11981  5.32199  4.05736     43 v - - -
          2.68618  4.42225  2.77519  2.73123  3.46354  2.40513  3.72494  3.29354  2.67741  2.69355  4.24690  2.90347  2.73739  3.18146  2.89801  2.37887  2.77519  2.98518  4.58477  3.61503
          0.03128  3.87619  4.59854  0.61958  0.77255  0.48576  0.95510
     30   2.77793  4.33743  4.14099  3.77623  3.52582  3.76376  4.58136  1.99859  3.63231  2.18036  3.47021  3.97253  4.30616  3.99252  3.85443  3.22403  3.14702  1.07833  5.33830  4.05721     44 v - - -
          2.68618  4.42225  2.77519  2.73123  3.46354  2.40513  3.72494  3.29354  2.67741  2.69355  4.24690  2.90347  2.73739  3.18146  2.89801  2.37887  2.77519  2.98518  4.58477  3.61503
          0.03128  3.87619  4.59854  0.61958  0.77255  0.48576  0.95510
     31   3.12386  4.59218  4.28531  3.85526  3.06522  4.11486  4.49813  2.17870  3.60167  0.96387  3.04111  4.13069  4.48648  3.94967  3.79000  3.55426  3.40132  2.25056  5.01413  3.72650     45 l - - -
          2.68618  4.42225  2.77519  2.73123  3.46354  2.40513  3.72494  3.29354  2.67741  2.69355  4.24690  2.90347  2.73739  3.18146  2.89801  2.37887  2.77519  2.98518  4.58477  3.61503
          0.03128  3.87619  4.59854  0.61958  0.77255  0.48576  0.95510
     32   2.90542  5.11289  2.35977  1.11365  4.44865  3.24755  3.80491  3.89939  2.70106  3.51799  4.44905  2.84643  3.85134  3.00494  3.14242  2.86955  3.20451  3.56061  5.63574  4.29922     46 e - - -
          2.68618  4.42225  2.77519  2.73123  3.46354  2.40513  3.72494  3.29354  2.67741  2.69355  4.24690  2.90347  2.73739  3.18146  2.89801  2.37887  2.77519  2.98518  4.58477  3.61503
          0.03128  3.87619  4.59854  0.61958  0.77255  0.48576  0.95510
     33   2.09984  4.29973  3.24887  2.76754  3.84548  3.17549  3.83009  3.17739  2.71982  2.83613  3.66741  3.04941  3.74060  3.06906  3.05031  2.06239  2.20473  2.83545  5.20997  3.95469     47 s - - -
          2.68618  4.42225  2.77519  2.73123  3.46354  2.40513  3.72494  3.29354  2.67741  2.69355  4.24690  2.90347  2.73739  3.18146  2.89801  2.37887  2.77519  2.98518  4.58477  3.61503
          0.03128  3.87619  4.59854  0.61958  0.77255  0.48576  0.95510
     34   3.00947  4.84855  3.50048  3.01064  4.20407  3.49689  3.82667  3.74595  2.23847  3.26119  4.26117  3.37014  3.99920  3.04673  0.97272  3.09340  3.27512  3.46971  5.28554  4.13051     48 r - - -
          2.68618  4.42225  2.77519  2.73123  3.46354  2.40513  3.72494  3.29354  2.67741  2.69355  4.24690  2.90347  2.73739  3.18146  2.89801  2.37887  2.77519  2.98518  4.58477  3.61503
          0.03128  3.87619  4.59854  0.61958  0.77255  0.48576  0.95510
     35   2.31856  4.36900  3.04267  2.66720  4.09088  2.46159  3.83492  3.50366  2.69059  3.14562  3.97491  2.99033  3.70072  3.04114  2.87740  1.85806  2.44296  3.08629  5.39326  4.11923     49 s - - -
          2.68618  4.42225  2.77519  2.73123  3.46354  2.40513  3.72494  3.29354  2.67741  2.69355  4.24690  2.90347  2.73739  3.18146  2.89801  2.37887  2.77519  2.98518  4.58477  3.61503
          0.03128  3.87619  4.59854  0.61958  0.77255  0.48576  0.95510
     36   2.91972  4.96837  3.27368  2.72847  4.29505  3.53882  3.61476  3.74327  1.97387  3.22993  4.13813  3.13845  3.95836  2.48000  1.37645  2.94725  3.12667  3.44604  5.32878  4.10637     50 r - - -
          2.68618  4.42225  2.77519  2.73123  3.46354  2.40513  3.72494  3.29354  2.67741  2.69355  4.24690  2.90347  2.73739  3.18146  2.89801  2.37887  2.77519  2.98518  4.58477  3.61503
          0.03128  3.87619  4.59854  0.61958  0.77255  0.48576  0.95510
     37   2.57063  5.15211  2.21747  1.61919  4.44432  3.16259  3.53786  3.91291  2.52500  3.43835  4.26455  2.55058  3.77094  2.77465  3.04259  2.64823  2.97359  3.50632  5.63555  4.21263     51 e - - -
          2.68618  4.42225  2.77519  2.73123  3.46354  2.40513  3.72494  3.29354  2.67741  2.69355  4.24690  2.90347  2.73739  3.18146  2.89801  2.37887  2.77519  2.98518  4.58477  3.61503
          0.03128  3.87619  4.59854  0.61958  0.77255  0.48576  0.95510
     38   2.47033  5.04281  2.27232  2.15495  4.34702  3.26804  3.63214  3.79137  2.46183  3.34874  4.16919  2.77216  3.77685  1.97266  2.93629  2.62835  2.95474  3.42238  5.54486  4.15532     52 q - - -
          2.68618  4.42225  2.77519  2.73123  3.46354  2.40513  3.72494  3.29354  2.67741  2.69355  4.24690  2.90347  2.73739  3.18146  2.89801  2.37887  2.77519  2.98518  4.58477  3.61503
          0.03128  3.87619  4.59854  0.61958  0.77255  0.48576  0.95510
     39   3.01109  4.39385  4.53510  4.05687  3.41286  4.23188  4.79308  1.20014  3.91222  1.92470  3.25554  4.29944  4.59077  4.20669  4.12437  3.62512  3.28971  1.56173  5.36497  4.14523     53 i - - -
          2.68618  4.42225  2.77519  2.73123  3.46354  2.40513  3.72494  3.29354  2.67741  2.69355  4.24690  2.90347  2.73739  3.18146  2.89801  2.37887  2.77519  2.98518  4.58477  3.61503
          0.03128  3.87619  4.59854  0.61958  0.77255  0.48576  0.95510
     40   2.95530  5.06737  2.48888  1.02009  4.41402  3.27632  3.86331  3.86866  2.74429  3.48513  4.45889  2.93473  3.88105  3.07882  3.15360  2.93725  3.25952  3.55207  5.58489  4.30701     54 e - - -
          2.68618  4.42225  2.77519  2.73123  3.46354  2.40513  3.72494  3.29354  2.67741  2.69355  4.24690  2.90347  2.73739  3.18146  2.89801  2.37887  2.77519  2.98518  4.58477  3.61503
          0.03128  3.87619  4.59854  0.61958  0.77255  0.48576  0.95510
     41   2.19587  4.19169  3.20277  2.99107  4.06788  2.93905  4.10713  3.52830  3.05744  3.27072  4.17605  3.20994  3.67736  3.39768  3.35677  1.19892  2.73124  3.06321  5.48773  4.19516     55 s - - -
          2.68618  4.42225  2.77519  2.73123  3.46354  2.40513  3.72494  3.29354  2.67741  2.69355  4.24690  2.90347  2.73739  3.18146  2.89801  2.37887  2.77519  2.98518  4.58477  3.61503
          0.03128  3.87619  4.59854  0.61958  0.77255  0.48576  0.95510
     42   2.41454  4.25965  3.43120  3.18326  3.97198  3.09884  4.20032  3.09956  3.12631  2.96292  4.01312  3.39212  3.80285  3.52092  3.38488  2.61584  1.16562  2.79414  5.40945  4.18858     56 t - - -
          2.68618  4.42225  2.77519  2.73123  3.46354  2.40513  3.72494  3.29354  2.67741  2.69355  4.24690  2.90347  2.73739  3.18146  2.89801  2.37887  2.77519  2.98518  4.58477  3.61503
          0.03128  3.87619  4.59854  0.61958  0.77255  0.48576  0.95510
     43   3.03398  4.45155  4.34115  3.95700  3.37659  4.07069  4.68436  1.07331  3.78522  1.96175  3.31125  4.20182  4.50145  4.13306  3.98135  3.56627  3.33304  1.84578  5.26826  4.00694     57 i - - -
          2.68618  4.42225  2.77519  2.73123  3.46354  2.40513  3.72494  3.29354  2.67741  2.69355  4.24690  2.90347  2.73739  3.18146  2.89801  2.37887  2.77519  2.98518  4.58477  3.61503
          0.03128  3.87619  4.59854  0.61958  0.77255  0.48576  0.95510
     44   3.00947  4.84855  3.50048  3.01064  4.20407  3.49689  3.82667  3.74595  2.23847  3.26119  4.26117  3.37014  3.99920  3.04673  0.97272  3.09340  3.27512  3.46971  5.28554  4.13051     58 r - - -
          2.68618  4.42225  2.77519  2.73123  3.46354  2.40513  3.72494  3.29354  2.67741  2.69355  4.24690  2.90347  2.73739  3.18146  2.89801  2.37887  2.77519  2.98518  4.58477  3.61503
          0.03128  3.87619  4.59854  0.61958  0.77255  0.48576  0.95510
     45   1.00841  4.19374  3.46623  3.25759  4.05595  3.01821  4.27921  3.18201  3.27394  3.06346  4.09479  3.40630  3.75777  3.61474  3.52427  2.54396  2.82157  2.83576  5.48274  4.28337     59 a - - -
          2.68618  4.42225  2.77519  2.73123  3.46354  2.40513  3.72494  3.29354  2.67741  2.69355  4.24690  2.90347  2.73739  3.18146  2.89801  2.37887  2.77519  2.98518  4.58477  3.61503
          0.03128  3.87619  4.59854  0.61958  0.77255  0.48576  0.95510
     46   2.66932  4.44450  3.34387  3.24368  4.38614  0.72339  4.36383  3.98657  3.42548  3.64026  4.61595  3.50814  3.83576  3.74932  3.66121  2.84132  3.15084  3.51416  5.48040  4.48813     60 g - - -
          2.68618  4.42225  2.77519  2.73123  3.46354  2.40513  3.72494  3.29354  2.67741  2.69355  4.24690  2.90347  2.73739  3.18146  2.89801  2.37887  2.77519  2.98518  4.58477  3.61503
          0.03128  3.87619  4.59854  0.61958  0.77255  0.48576  0.95510
     47   2.81098  4.35245  4.13054  3.79369  3.55269  3.72782  4.59473  2.04977  3.66153  2.23900  3.51716  3.98295  4.28805  4.02102  3.87369  3.23151  3.17239  1.02021  5.33779  4.06968     61 v - - -
          2.68618  4.42225  2.77519  2.73123  3.46354  2.40513  3.72494  3.29354  2.67741  2.69355  4.24690  2.90347  2.73739  3.18146  2.89801  2.37887  2.77519  2.98518  4.58477  3.61503
          0.03128  3.87619  4.59854  0.61958  0.77255  0.48576  0.95510
     48   3.15934  4.62045  4.19550  3.83527  3.13696  3.98694  4.48983  2.34109  3.60298  0.87063  3.15857  4.11039  4.42159  3.97042  3.77848  3.55809  3.45338  2.37941  5.01770  3.74191     62 l - - -
          2.68618  4.42225  2.77519  2.73123  3.46354  2.40513  3.72494  3.29354  2.67741  2.69355  4.24690  2.90347  2.73739  3.18146  2.89801  2.37887  2.77519  2.98518  4.58477  3.61503
          0.03128  3.87619  4.59854  0.61958  0.77255  0.48576  0.95510
     49   2.95530  5.06737  2.48888  1.02009  4.41402  3.27632  3.86331  3.86866  2.74429  3.48513  4.45889  2.93473  3.88105  3.07882  3.15360  2.93725  3.25952  3.55207  5.58489  4.30701     63 e - - -
          2.68618  4.42225  2.77519  2.73123  3.46354  2.40513  3.72494  3.29354  2.67741  2.69355  4.24690  2.90347  2.73739  3.18146  2.89801  2.37887  2.77519  2.98518  4.58477  3.61503
          0.03128  3.87619  4.59854  0.61958  0.77255  0.48576  0.95510
     50   2.81255  4.85107  2.84606  2.58977  4.09891  3.33903  3.77536  3.67227  2.43281  3.19458  4.17566  3.05549  3.73764  1.34813  2.73094  2.85535  3.10893  3.37575  5.35305  4.04172     64 q - - -
          2.68618  4.42225  2.77519  2.73123  3.46354  2.40513  3.72494  3.29354  2.67741  2.69355  4.24690  2.90347  2.73739  3.18146  2.89801  2.37887  2.77519  2.98518  4.58477  3.61503
          0.03128  3.87619  4.59854  0.61958  0.77255  0.48576  0.95510
     51   2.47992  4.37107  3.16144  3.02571  4.27787  0.97452  4.19620  3.81547  3.16706  3.48557  4.41586  3.30968  3.76871  3.51559  3.32433  2.65354  2.96585  3.34221  5.49904  4.35457     65 g - - -
          2.68618  4.42225  2.77519  2.73123  3.46354  2.40513  3.72494  3.29354  2.67741  2.69355  4.24690  2.90347  2.73739  3.18146  2.89801  2.37887  2.77519  2.98518  4.58477  3.61503
          0.03128  3.87619  4.59854  0.61958  0.77255  0.48576  0.95510
     52   2.41454  4.25965  3.43120  3.18326  3.97198  3.09884  4.20032  3.09956  3.12631  2.96292  4.01312  3.39212  3.80285  3.52092  3.38488  2.61584  1.16562  2.79414  5.40945  4.18858     66 t - - -
          2.68618  4.42225  2.77519  2.73123  3.46354  2.40513  3.72494  3.29354  2.67741  2.69355  4.24690  2.90347  2.73739  3.18146  2.89801  2.37887  2.77519  2.98518  4.58477  3.61503
          0.03128  3.87619  4.59854  0.61958  0.77255  0.48576  0.95510
     53   2.80115  4.42370  4.00700  3.54607  3.24291  3.79812  4.32718  2.29667  3.33151  1.81254  1.63285  3.82500  4.24878  3.69766  3.56205  3.18428  3.08975  2.23095  5.08585  3.87084     67 m - - -
          2.68618  4.42225  2.77519  2.73123  3.46354  2.40513  3.72494  3.29354  2.67741  2.69355  4.24690  2.90347  2.73739  3.18146  2.89801  2.37887  2.77519  2.98518  4.58477  3.61503
          0.03128  3.87619  4.59854  0.61958  0.77255  0.48576  0.95510
     54   2.90999  5.18018  1.07756  2.21264  4.51448  3.18405  3.83332  4.05210  2.81531  3.65996  4.59429  2.77673  3.82952  3.04345  3.41750  2.85293  3.23576  3.67870  5.73721  4.34041     68 d - - -
          2.68618  4.42225  2.77519  2.73123  3.46354  2.40513  3.72494  3.29354  2.67741  2.69355  4.24690  2.90347  2.73739  3.18146  2.89801  2.37887  2.77519  2.98518  4.58477  3.61503
          0.03128  3.87619  4.59854  0.61958  0.77255  0.48576  0.95510
     55   2.92565  4.38859  4.28063  3.73927  3.25812  4.08951  4.48039  1.83955  3.59526  1.32984  3.09939  4.03795  4.41828  3.87434  3.82827  3.42126  2.93692  1.88937  5.13523  3.96784     69 l - - -
          2.68618  4.42225  2.77519  2.73123  3.46354  2.40513  3.72494  3.29354  2.67741  2.69355  4.24690  2.90347  2.73739  3.18146  2.89801  2.37887  2.77519  2.98518  4.58477  3.61503
          0.03128  3.87619  4.59854  0.61958  0.77255  0.48576  0.95510
     56   3.15934  4.62045  4.19550  3.83527  3.13696  3.98694  4.48983  2.34109  3.60298  0.87063  3.15857  4.11039  4.42159  3.97042  3.77848  3.55809  3.45338  2.37941  5.01770  3.74191     70 l - - -
          2.68618  4.42225  2.77519  2.73123  3.46354  2.40513  3.72494  3.29354  2.67741  2.69355  4.24690  2.90347  2.73739  3.18146  2.89801  2.37887  2.77519  2.98518  4.58477  3.61503
          0.03128  3.87619  4.59854  0.61958  0.77255  0.48576  0.95510
     57   2.53718  4.62039  2.80676  2.17779  4.04740  3.31519  3.62846  3.39445  2.42714  3.06765  3.89299  2.46311  3.76860  2.79102  2.87649  2.55008  2.34512  3.10499  5.31215  3.98234     71 e - - -
          2.68618  4.42225  2.77519  2.73123  3.46354  2.40513  3.72494  3.29354  2.67741  2.69355  4.24690  2.90347  2.73739  3.18146  2.89801  2.37887  2.77519  2.98518  4.58477  3.61503
          0.03128  3.87619  4.59854  0.61958  0.77255  0.48576  0.95510
     58   2.35717  5.09071  2.32037  1.71951  4.38325  3.25802  3.62510  3.83406  2.48771  3.38490  4.20477  2.73844  3.77591  2.50605  2.97918  2.67418  2.97287  3.46084  5.57970  4.17751     72 e - - -
          2.68618  4.42225  2.77519  2.73123  3.46354  2.40513  3.72494  3.29354  2.67741  2.69355  4.24690  2.90347  2.73739  3.18146  2.89801  2.37887  2.77519  2.98518  4.58477  3.61503
          0.03128  3.87619  4.59854  0.61958  0.77255  0.48576  0.95510
     59   1.63570  4.11111  3.39949  3.04672  4.08619  2.93648  4.08509  3.38984  3.04853  3.15319  4.00761  3.23442  3.65046  3.35731  3.36732  1.92079  2.07276  2.92840  5.45590  4.23893     73 a - - -
          2.68618  4.42225  2.77519  2.73123  3.46354  2.40513  3.72494  3.29354  2.67741  2.69355  4.24690  2.90347  2.73739  3.18146  2.89801  2.37887  2.77519  2.98518  4.58477  3.61503
          0.03128  3.87619  4.59854  0.61958  0.77255  0.48576  0.95510
     60   2.66932  4.44450  3.34387  3.24368  4.38614  0.72339  4.36383  3.98657  3.42548  3.64026  4.61595  3.50814  3.83576  3.74932  3.66121  2.84132  3.15084  3.51416  5.48040  4.48813     74 g - - -
          2.68618  4.42225  2.77519  2.73123  3.46354  2.40513  3.72494  3.29354  2.67741  2.69355  4.24690  2.90347  2.73739  3.18146  2.89801  2.37887  2.77519  2.98518  4.58477  3.61503
          0.03128  3.87619  4.59854  0.61958  0.77255  0.48576  0.95510
     61   2.94148  4.38930  4.33316  3.85819  3.36637  4.06608  4.60128  1.90998  3.69161  1.73931  3.26525  4.11409  4.46544  4.01698  3.91775  3.45641  3.22860  1.23272  5.24956  3.99593     75 v - - -
          2.68618  4.42225  2.77519  2.73123  3.46354  2.40513  3.72494  3.29354  2.67741  2.69355  4.24690  2.90347  2.73739  3.18146  2.89801  2.37887  2.77519  2.98518  4.58477  3.61503
          0.03128  3.87619  4.59854  0.61958  0.77255  0.48576  0.95510
     62   2.66932  4.44450  3.34387  3.24368  4.38614  0.72339  4.36383  3.98657  3.42548  3.64026  4.61595  3.50814  3.83576  3.74932  3.66121  2.84132  3.15084  3.51416  5.48040  4.48813     76 g - - -
          2.68618  4.42225  2.77519  2.73123  3.46354  2.40513  3.72494  3.29354  2.67741  2.69355  4.24690  2.90347  2.73739  3.18146  2.89801  2.37887  2.77519  2.98518  4.58477  3.61503
          0.03128  3.87619  4.59854  0.61958  0.77255  0.48576  0.95510
     63   2.16121  4.96317  2.34077  1.69853  4.31793  3.23361  3.67934  3.70966  2.56383  3.32910  4.16967  2.78091  3.77661  2.84436  3.05336  2.66429  2.93146  3.34136  5.55981  4.17345     77 e - - -
          2.68618  4.42225  2.77519  2.73123  3.46354  2.40513  3.72494  3.29354  2.67741  2.69355  4.24690  2.90347  2.73739  3.18146  2.89801  2.37887  2.77519  2.98518  4.58477  3.61503
          0.03128  3.87619  4.59854  0.61958  0.77255  0.48576  0.95510
     64   3.00947  4.84855  3.50048  3.01064  4.20407  3.49689  3.82667  3.74595  2.23847  3.26119  4.26117  3.37014  3.99920  3.04673  0.97272  3.09340  3.27512  3.46971  5.28554  4.13051     78 r - - -
          2.68618  4.42225  2.77519  2.73123  3.46354  2.40513  3.72494  3.29354  2.67741  2.69355  4.24690  2.90347  2.73739  3.18146  2.89801  2.37887  2.77519  2.98518  4.58477  3.61503
          0.03128  3.87619  4.59854  0.61958  0.77255  0.48576  0.95510
     65   2.97201  4.52015  4.05334  3.64701  3.20917  3.83683  4.38129  2.38514  3.41491  1.80322  1.37082  3.92407  4.29739  3.79650  3.61981  3.32154  3.27735  2.39170  5.05053  3.81267     79 m - - -
          2.68618  4.42225  2.77519  2.73123  3.46354  2.40513  3.72494  3.29354  2.67741  2.69355  4.24690  2.90347  2.73739  3.18146  2.89801  2.37887  2.77519  2.98518  4.58477  3.61503
          0.03128  3.87619  4.59854  0.61958  0.77255  0.48576  0.95510
     66   2.83170  5.03829  3.20315  2.60578  4.41455  3.54070  3.54542  3.78762  1.51145  3.19016  4.12155  3.05381  3.91786  2.39838  1.99658  2.86608  3.05326  3.46309  5.37636  4.15154     80 k - - -
          2.68618  4.42225  2.77519  2.73123  3.46354  2.40513  3.72494  3.29354  2.67741  2.69355  4.24690  2.90347  2.73739  3.18146  2.89801  2.37887  2.77519  2.98518  4.58477  3.61503
          0.03128  3.87619  4.59854  0.61958  0.77255  0.48576  0.95510
     67   1.58932  4.40540  3.19334  2.76352  3.94183  3.22224  3.81640  3.24923  2.53144  2.96236  3.81563  3.13451  3.78710  3.04110  2.54332  2.59244  2.77966  2.92521  5.27207  4.01665     81 a - - -
          2.68618  4.42225  2.77519  2.73123  3.46354  2.40513  3.72494  3.29354  2.67741  2.69355  4.24690  2.90347  2.73739  3.18146  2.89801  2.37887  2.77519  2.98518  4.58477  3.61503
          0.03128  3.87619  4.59854  0.61958  0.77255  0.48576  0.95510
     68   2.90003  5.09070  2.41843  1.13255  4.39461  3.25893  3.80074  3.85194  2.66434  3.45331  4.40729  2.86324  3.85841  2.97234  3.08286  2.87155  3.19864  3.52831  5.60510  4.26490     82 e - - -
          2.68618  4.42225  2.77519  2.73123  3.46354  2.40513  3.72494  3.29354  2.67741  2.69355  4.24690  2.90347  2.73739  3.18146  2.89801  2.37887  2.77519  2.98518  4.58477  3.61503
          0.03128  3.87619  4.59854  0.61958  0.77255  0.48576  0.95510
     69   2.66932  4.44450  3.34387  3.24368  4.38614  0.72339  4.36383  3.98657  3.42548  3.64026  4.61595  3.50814  3.83576  3.74932  3.66121  2.84132  3.15084  3.51416  5.48040  4.48813     83 g - - -
          2.68618  4.42225  2.77519  2.73123  3.46354  2.40513  3.72494  3.29354  2.67741  2.69355  4.24690  2.90347  2.73739  3.18146  2.89801  2.37887  2.77519  2.98518  4.58477  3.61503
          0.03128  3.87619  4.59854  0.61958  0.77255  0.48576  0.95510
     70   1.23391  4.18831  3.50818  3.19643  3.74725  3.10079  4.17794  2.82773  3.15114  2.78899  3.84661  3.38330  3.79478  3.49905  3.43075  2.55554  2.78563  2.60214  5.35536  4.07954     84 a - - -
          2.68618  4.42225  2.77519  2.73123  3.46354  2.40513  3.72494  3.29354  2.67741  2.69355  4.24690  2.90347  2.73739  3.18146  2.89801  2.37887  2.77519  2.98518  4.58477  3.61503
          0.03128  3.87619  4.59854  0.61958  0.77255  0.48576  0.95510
     71   2.92378  4.41870  4.16393  3.61622  3.21888  4.00002  4.39942  2.10789  3.47433  1.27811  3.11769  3.95574  4.36789  3.76951  3.70561  3.34028  3.18875  1.81760  5.07841  3.85727     85 l - - -
          2.68618  4.42225  2.77519  2.73123  3.46354  2.40513  3.72494  3.29354  2.67741  2.69355  4.24690  2.90347  2.73739  3.18146  2.89801  2.37887  2.77519  2.98518  4.58477  3.61503
          0.03128  3.87619  4.59854  0.61958  0.77255  0.48576  0.95510
     72   2.99865  4.81560  3.12908  2.88930  3.28713  3.45047  1.13468  3.70216  2.73224  3.19569  4.23886  3.29852  4.00315  3.25556  2.99778  3.06928  3.30210  3.43721  4.75215  3.23786     86 h - - -
          2.68618  4.42225  2.77519  2.73123  3.46354  2.40513  3.72494  3.29354  2.67741  2.69355  4.24690  2.90347  2.73739  3.18146  2.89801  2.37887  2.77519  2.98518  4.58477  3.61503
          0.03128  3.87619  4.59854  0.61958  0.77255  0.48576  0.95510
     73   2.88133  4.81034  3.04060  2.73699  3.40225  3.44063  1.44428  3.61737  2.48555  3.13685  4.11554  3.16382  3.95610  3.05630  2.66701  2.93895  3.15871  3.33816  4.84383  3.34126     87 h - - -
          2.68618  4.42225  2.77519  2.73123  3.46354  2.40513  3.72494  3.29354  2.67741  2.69355  4.24690  2.90347  2.73739  3.18146  2.89801  2.37887  2.77519  2.98518  4.58477  3.61503
          0.03128  3.87619  4.59854  0.61958  0.77255  0.48576  0.95510
     74   2.66932  4.44450  3.34387  3.24368  4.38614  0.72339  4.36383  3.98657  3.42548  3.64026  4.61595  3.50814  3.83576  3.74932  3.66121  2.84132  3.15084  3.51416  5.48040  4.48813     88 g - - -
          2.68618  4.42225  2.77519  2.73123  3.46354  2.40513  3.72494  3.29354  2.67741  2.69355  4.24690  2.90347  2.73739  3.18146  2.89801  2.37887  2.77519  2.98518  4.58477  3.61503
          0.03128  3.87619  4.59854  0.61958  0.77255  0.48576  0.95510
     75   3.00848  4.45045  4.33458  3.84467  1.61237  4.06166  4.13837  2.21909  3.71985  1.79955  3.12984  4.02256  4.41305  3.91038  3.90140  3.41280  3.26890  2.04922  4.51765  3.01974     89 f - - -
          2.68618  4.42225  2.77519  2.73123  3.46354  2.40513  3.72494  3.29354  2.67741  2.69355  4.24690  2.90347  2.73739  3.18146  2.89801  2.37887  2.77519  2.98518  4.58477  3.61503
          0.03128  3.87619  4.59854  0.61958  0.77255  0.48576  0.95510
     76   2.95530  5.06737  2.48888  1.02009  4.41402  3.27632  3.86331  3.86866  2.74429  3.48513  4.45889  2.93473  3.88105  3.07882  3.15360  2.93725  3.25952  3.55207  5.58489  4.30701     90 e - - -
          2.68618  4.42225  2.77519  2.73123  3.46354  2.40513  3.72494  3.29354  2.67741  2.69355  4.24690  2.90347  2.73739  3.18146  2.89801  2.37887  2.77519  2.98518  4.58477  3.61503
          0.03128  3.87619  4.59854  0.61958  0.77255  0.48576  0.95510
     77   3.16740  4.60119  4.38333  3.91810  2.79792  4.21586  4.45487  2.20886  3.73669  0.96558  2.98090  4.18599  4.53211  3.99138  3.92318  3.61436  3.42437  2.27969  4.87419  3.52954     91 l - - -
          2.68618  4.42225  2.77519  2.73123  3.46354  2.40513  3.72494  3.29354  2.67741  2.69355  4.24690  2.90347  2.73739  3.18146  2.89801  2.37887  2.77519  2.98518  4.58477  3.61503
          0.03128  3.87619  4.59854  0.61958  0.77255  0.48576  0.95510
     78   1.12190  4.13057  3.38970  3.16751  4.07578  2.94764  4.21159  3.24888  3.19103  3.13227  4.08882  3.31208  3.69608  3.52403  3.45884  2.36317  2.72242  2.85233  5.50754  4.26592     92 a - - -
          2.68618  4.42225  2.77519  2.73123  3.46354  2.40513  3.72494  3.29354  2.67741  2.69355  4.24690  2.90347  2.73739  3.18146  2.89801  2.37887  2.77519  2.98518  4.58477  3.61503
          0.03128  3.87619  4.59854  0.61958  0.77255  0.48576  0.95510
     79   3.25308  4.66101  4.24186  3.91577  1.11388  4.04763  3.75226  2.76162  3.80111  2.11812  3.46369  3.96454  4.45223  3.95511  3.93467  3.50685  3.52959  2.75316  3.98856  2.29893     93 f - - -
          2.68618  4.42225  2.77519  2.73123  3.46354  2.40513  3.72494  3.29354  2.67741  2.69355  4.24690  2.90347  2.73739  3.18146  2.89801  2.37887  2.77519  2.98518  4.58477  3.61503
          0.03128  3.87619  4.59854  0.61958  0.77255  0.48576  0.95510
     80   2.80970  5.29142  1.91975  1.54013  4.60306  2.68225  3.68459  4.09306  2.64439  3.61586  4.44952  2.67029  3.77866  2.83408  3.20219  2.72604  3.09005  3.68398  5.79008  4.32717     94 e - - -
          2.68618  4.42225  2.77519  2.73123  3.46354  2.40513  3.72494  3.29354  2.67741  2.69355  4.24690  2.90347  2.73739  3.18146  2.89801  2.37887  2.77519  2.98518  4.58477  3.61503
          0.03128  3.87619  4.59854  0.61958  0.77255  0.48576  0.95510
     81   2.66932  4.44450  3.34387  3.24368  4.38614  0.72339  4.36383  3.98657  3.42548  3.64026  4.61595  3.50814  3.83576  3.74932  3.66121  2.84132  3.15084  3.51416  5.48040  4.48813     95 g - - -
          2.68618  4.42225  2.77519  2.73123  3.46354  2.40513  3.72494  3.29354  2.67741  2.69355  4.24690  2.90347  2.73739  3.18146  2.89801  2.37887  2.77519  2.98518  4.58477  3.61503
          0.03128  3.87619  4.59854  0.61958  0.77255  0.48576  0.95510
     82   2.79646  5.07986  2.91262  2.31238  4.44213  3.45576  3.57062  3.83528  1.58217  3.32791  4.16226  2.95278  3.87447  2.33323  2.29753  2.80614  3.03120  3.49083  5.44360  4.17238     96 k - - -
          2.68618  4.42225  2.77519  2.73123  3.46354  2.40513  3.72494  3.29354  2.67741  2.69355  4.24690  2.90347  2.73739  3.18146  2.89801  2.37887  2.77519  2.98518  4.58477  3.61503
          0.03128  3.87619  4.59854  0.61958  0.77255  0.48576  0.95510
     83   3.00947  4.84855  3.50048  3.01064  4.20407  3.49689  3.82667  3.74595  2.23847  3.26119  4.26117  3.37014  3.99920  3.04673  0.97272  3.09340  3.27512  3.46971  5.28554  4.13051     97 r - - -
          2.68618  4.42225  2.77519  2.73123  3.46354  2.40513  3.72494  3.29354  2.67741  2.69355  4.24690  2.90347  2.73739  3.18146  2.89801  2.37887  2.77519  2.98518  4.58477  3.61503
          0.03128  3.87619  4.59854  0.61958  0.77255  0.48576  0.95510
     84   2.88799  4.94835  3.25274  2.69399  4.10252  3.54173  2.89407  3.70293  1.99512  3.20932  4.09368  3.11610  3.94574  2.76814  1.47864  2.91432  3.08991  3.40104  5.22817  3.93519     98 r - - -
          2.68618  4.42225  2.77519  2.73123  3.46354  2.40513  3.72494  3.29354  2.67741  2.69355  4.24690  2.90347  2.73739  3.18146  2.89801  2.37887  2.77519  2.98518  4.58477  3.61503
          0.03128  3.87619  4.59854  0.61958  0.77255  0.48576  0.95510
     85   3.00947  4.84855  3.50048  3.01064  4.20407  3.49689  3.82667  3.74595  2.23847  3.26119  4.26117  3.37014  3.99920  3.04673  0.97272  3.09340  3.27512  3.46971  5.28554  4.13051     99 r - - -
          2.68618  4.42225  2.77519  2.73123  3.46354  2.40513  3.72494  3.29354  2.67741  2.69355  4.24690  2.90347  2.73739  3.18146  2.89801  2.37887  2.77519  2.98518  4.58477  3.61503
          0.03128  3.87619  4.59854  0.61958  0.77255  0.48576  0.95510
     86   3.02379  4.43825  4.39487  3.97202  3.34095  4.14419  4.69090  1.13626  3.78631  1.89193  3.25694  4.21823  4.54020  4.12710  3.98981  3.57665  3.31329  1.78958  5.26802  3.99582    100 i - - -
          2.68618  4.42225  2.77519  2.73123  3.46354  2.40513  3.72494  3.29354  2.67741  2.69355  4.24690  2.90347  2.73739  3.18146  2.89801  2.37887  2.77519  2.98518  4.58477  3.61503
          0.03128  3.87619  4.59854  0.61958  0.77255  0.48576  0.95510
     87   2.12094  4.85515  1.69155  2.27116  4.36392  3.16104  3.74199  3.76749  2.67615  3.39587  4.24174  2.79860  3.41937  2.91699  3.17982  2.63133  2.94664  3.37292  5.62117  4.23411    101 d - - -
          2.68618  4.42225  2.77519  2.73123  3.46354  2.40513  3.72494  3.29354  2.67741  2.69355  4.24690  2.90347  2.73739  3.18146  2.89801  2.37887  2.77519  2.98518  4.58477  3.61503
          0.03128  3.87619  4.59854  0.61958  0.77255  0.48576  0.95510
     88   3.15934  4.62045  4.19550  3.83527  3.13696  3.98694  4.48983  2.34109  3.60298  0.87063  3.15857  4.11039  4.42159  3.97042  3.77848  3.55809  3.45338  2.37941  5.01770  3.74191    102 l - - -
          2.68618  4.42225  2.77519  2.73123  3.46354  2.40513  3.72494  3.29354  2.67741  2.69355  4.24690  2.90347  2.73739  3.18146  2.89801  2.37887  2.77519  2.98518  4.58477  3.61503
          0.03128  3.87619  4.59854  0.61958  0.77255  0.48576  0.95510
     89   2.53842  4.52304  3.07900  2.64903  3.96654  3.29166  3.74432  3.24423  2.17230  2.98277  3.83617  3.06399  3.80906  2.94939  2.79215  2.58272  1.86325  2.96201  5.26734  3.99735    103 t - - -
          2.68618  4.42225  2.77519  2.73123  3.46354  2.40513  3.72494  3.29354  2.67741  2.69355  4.24690  2.90347  2.73739  3.18146  2.89801  2.37887  2.77519  2.98518  4.58477  3.61503
          0.03128  3.87619  4.59854  0.61958  0.77255  0.48576  0.95510
     90   2.28995  4.98109  2.30308  1.81819  4.34037  2.64328  3.66364  3.77945  2.55348  3.35572  4.17880  2.76623  3.76386  2.82221  3.05858  2.64811  2.94537  3.38595  5.56772  4.17379    104 e - - -
          2.68618  4.42225  2.77519  2.73123  3.46354  2.40513  3.72494  3.29354  2.67741  2.69355  4.24690  2.90347  2.73739  3.18146  2.89801  2.37887  2.77519  2.98518  4.58477  3.61503
          0.03128  3.87619  4.59854  0.61958  0.77255  0.48576  0.95510
     91   3.15934  4.62045  4.19550  3.83527  3.13696  3.98694  4.48983  2.34109  3.60298  0.87063  3.15857  4.11039  4.42159  3.97042  3.77848  3.55809  3.45338  2.37941  5.01770  3.74191    105 l - - -
          2.68618  4.42225  2.77519  2.73123  3.46354  2.40513  3.72494  3.29354  2.67741  2.69355  4.24690  2.90347  2.73739  3.18146  2.89801  2.37887  2.77519  2.98518  4.58477  3.61503
          0.03128  3.87619  4.59854  0.61958  0.77255  0.48576  0.95510
     92   2.36989  4.23336  3.39644  3.14371  3.96470  3.07285  4.16989  3.09633  3.08794  2.97005  3.99858  3.35114  3.78020  3.48124  3.35312  2.55348  1.23521  2.77894  5.41434  4.16873    106 t - - -
          2.68618  4.42225  2.77519  2.73123  3.46354  2.40513  3.72494  3.29354  2.67741  2.69355  4.24690  2.90347  2.73739  3.18146  2.89801  2.37887  2.77519  2.98518  4.58477  3.61503
          0.03128  3.87619  4.59854  0.61958  0.77255  0.48576  0.95510
     93   2.66932  4.44450  3.34387  3.24368  4.38614  0.72339  4.36383  3.98657  3.42548  3.64026  4.61595  3.50814  3.83576  3.74932  3.66121  2.84132  3.15084  3.51416  5.48040  4.48813    107 g - - -
          2.68618  4.42225  2.77519  2.73123  3.46354  2.40513  3.72494  3.29354  2.67741  2.69355  4.24690  2.90347  2.73739  3.18146  2.89801  2.37887  2.77519  2.98518  4.58477  3.61503
          0.03128  3.87619  4.59854  0.61958  0.77255  0.48576  0.95510
     94   2.82811  5.00509  3.14005  2.54292  4.33333  3.51632  2.56805  3.73957  1.81851  3.24451  4.08562  3.00555  3.89870  2.68408  1.89061  2.83063  3.02118  3.41484  5.35288  4.10285    108 k - - -
          2.68618  4.42225  2.77519  2.73123  3.46354  2.40513  3.72494  3.29354  2.67741  2.69355  4.24690  2.90347  2.73739  3.18146  2.89801  2.37887  2.77519  2.98518  4.58477  3.61503
          0.03128  3.87619  4.59854  0.61958  0.77255  0.48576  0.95510
     95   1.53520  4.11059  3.33303  3.05712  4.16273  2.89952  4.13220  3.49044  3.10337  3.25129  4.11204  3.22946  3.64011  3.40990  3.40984  1.61964  2.63864  3.00536  5.53166  4.30453    109 a - - -
          2.68618  4.42225  2.77519  2.73123  3.46354  2.40513  3.72494  3.29354  2.67741  2.69355  4.24690  2.90347  2.73739  3.18146  2.89801  2.37887  2.77519  2.98518  4.58477  3.61503
          0.03128  3.87619  4.59854  0.61958  0.77255  0.48576  0.95510
     96   3.03398  4.45155  4.34115  3.95700  3.37659  4.07069  4.68436  1.07331  3.78522  1.96175  3.31125  4.20182  4.50145  4.13306  3.98135  3.56627  3.33304  1.84578  5.26826  4.00694    110 i - - -
          2.68618  4.42225  2.77519  2.73123  3.46354  2.40513  3.72494  3.29354  2.67741  2.69355  4.24690  2.90347  2.73739  3.18146  2.89801  2.37887  2.77519  2.98518  4.58477  3.61503
          0.03128  3.87619  4.59854  0.61958  0.77255  0.48576  0.95510
     97   2.38650  4.23935  3.43993  3.14819  3.87880  3.11936  4.15079  2.91636  3.05766  2.83972  3.89729  3.36476  3.80710  3.45863  3.32740  2.59191  1.31258  2.67425  5.37248  4.10979    111 t - - -
          2.68618  4.42225  2.77519  2.73123  3.46354  2.40513  3.72494  3.29354  2.67741  2.69355  4.24690  2.90347  2.73739  3.18146  2.89801  2.37887  2.77519  2.98518  4.58477  3.61503
          0.03128  3.87619  4.59854  0.61958  0.77255  0.48576  0.95510
     98   2.81098  4.35245  4.13054  3.79369  3.55269  3.72782  4.59473  2.04977  3.66153  2.23900  3.51716  3.98295  4.28805  4.02102  3.87369  3.23151  3.17239  1.02021  5.33779  4.06968    112 v - - -
          2.68618  4.42225  2.77519  2.73123  3.46354  2.40513  3.72494  3.29354  2.67741  2.69355  4.24690  2.90347  2.73739  3.18146  2.89801  2.37887  2.77519  2.98518  4.58477  3.61503
          0.03128  3.87619  4.59854  0.61958  0.77255  0.48576  0.95510
     99   3.25229  4.73978  3.84364  3.57364  2.29336  3.83440  3.62001  3.26097  3.43105  2.71396  3.93559  3.72791  4.30811  3.73620  3.61403  3.38865  3.53896  3.13168  3.93730  0.95962    113 y - - -
          2.68618  4.42225  2.77519  2.73123  3.46354  2.40513  3.72494  3.29354  2.67741  2.69355  4.24690  2.90347  2.73739  3.18146  2.89801  2.37887  2.77519  2.98518  4.58477  3.61503
          0.03128  3.87619  4.59854  0.61958  0.77255  0.48576  0.95510
    100   1.00841  4.19374  3.46623  3.25759  4.05595  3.01821  4.27921  3.18201  3.27394  3.06346  4.09479  3.40630  3.75777  3.61474  3.52427  2.54396  2.82157  2.83576  5.48274  4.28337    114 a - - -
          2.68618  4.42225  2.77519  2.73123  3.46354  2.40513  3.72494  3.29354  2.67741  2.69355  4.24690  2.90347  2.73739  3.18146  2.89801  2.37887  2.77519  2.98518  4.58477  3.61503
          0.03128  3.87619  4.59854  0.61958  0.77255  0.48576  0.95510
    101   2.88349  4.86952  2.90517  2.65984  4.03861  3.36836  3.81822  3.66982  2.48035  3.17182  4.19946  3.11965  3.92180  1.22744  2.76450  2.93103  3.18040  3.39923  5.30990  4.00386    115 q - - -
          2.68618  4.42225  2.77519  2.73123  3.46354  2.40513  3.72494  3.29354  2.67741  2.69355  4.24690  2.90347  2.73739  3.18146  2.89801  2.37887  2.77519  2.98518  4.58477  3.61503
          0.03128  3.87619  4.59854  0.61958  0.77255  0.48576  0.95510
    102   2.99865  4.81560  3.12908  2.88930  3.28713  3.45047  1.13468  3.70216  2.73224  3.19569  4.23886  3.29852  4.00315  3.25556  2.99778  3.06928  3.30210  3.43721  4.75215  3.23786    116 h - - -
          2.68618  4.42225  2.77519  2.73123  3.46354  2.40513  3.72494  3.29354  2.67741  2.69355  4.24690  2.90347  2.73739  3.18146  2.89801  2.37887  2.77519  2.98518  4.58477  3.61503
          0.03128  3.87619  4.59854  0.61958  0.77255  0.48576  0.95510
    103   2.95530  5.06737  2.48888  1.02009  4.41402  3.27632  3.86331  3.86866  2.74429  3.48513  4.45889  2.93473  3.88105  3.07882  3.15360  2.93725  3.25952  3.55207  5.58489  4.30701    117 e - - -
          2.68618  4.42225  2.77519  2.73123  3.46354  2.40513  3.72494  3.29354  2.67741  2.69355  4.24690  2.90347  2.73739  3.18146  2.89801  2.37887  2.77519  2.98518  4.58477  3.61503
          0.03128  3.87619  4.59854  0.61958  0.77255  0.48576  0.95510
    104   2.80248  4.34391  4.14681  3.79344  3.52929  3.75431  4.59220  2.00853  3.65293  2.20587  3.48512  3.98373  4.30399  4.01204  3.87018  3.23072  3.15924  1.05260  5.33646  4.05519    118 v - - -
          2.68618  4.42225  2.77519  2.73123  3.46354  2.40513  3.72494  3.29354  2.67741  2.69355  4.24690  2.90347  2.73739  3.18146  2.89801  2.37887  2.77519  2.98518  4.58477  3.61503
          0.03128  3.87619  4.59854  0.61958  0.77255  0.48576  0.95510
    105   3.09093  4.45973  4.53761  4.04408  3.26418  4.30860  4.72183  1.24497  3.85834  1.62420  3.13998  4.31089  4.61432  4.15375  4.05671  3.69380  3.34871  1.80304  5.23348  4.00177    119 i - - -
          2.68618  4.42225  2.77519  2.73123  3.46354  2.40513  3.72494  3.29354  2.67741  2.69355  4.24690  2.90347  2.73739  3.18146  2.89801  2.37887  2.77519  2.98518  4.58477  3.61503
          0.03128  3.87619  4.59854  0.61958  0.77255  0.48576  0.95510
    106   2.97536  4.93949  3.15161  2.77225  4.32677  3.46452  3.76101  3.75625  1.03320  3.32047  4.28162  3.19659  3.96452  2.95220  2.43200  3.01704  3.22830  3.46379  5.37982  4.19308    120 k - - -
          2.68618  4.42225  2.77519  2.73123  3.46354  2.40513  3.72494  3.29354  2.67741  2.69355  4.24690  2.90347  2.73739  3.18146  2.89801  2.37887  2.77519  2.98518  4.58477  3.61503
          0.03128  3.87619  4.59854  0.61958  0.77255  0.48576  0.95510
    107   2.99343  5.12255  0.91274  2.33694  4.50002  3.21333  3.93407  4.08900  3.01885  3.69662  4.67471  2.89354  3.86638  3.17315  3.53566  2.95530  3.33204  3.72775  5.66792  4.37217    121 d - - -
          2.68618  4.42225  2.77519  2.73123  3.46354  2.40513  3.72494  3.29354  2.67741  2.69355  4.24690  2.90347  2.73739  3.18146  2.89801  2.37887  2.77519  2.98518  4.58477  3.61503
          0.03128  3.87619  4.59854  0.61958  0.77255  0.48576  0.95510
    108   3.13264  4.60686  4.20882  3.82713  3.10003  4.02504  4.47934  2.28373  3.58441  0.91496  3.11077  4.10059  4.44077  3.94904  3.76651  3.53724  3.42299  2.32974  5.00830  3.71717    122 l - - -
          2.68618  4.42225  2.77519  2.73123  3.46354  2.40513  3.72494  3.29354  2.67741  2.69355  4.24690  2.90347  2.73739  3.18146  2.89801  2.37887  2.77519  2.98518  4.58477  3.61503
          0.03128  3.87619  4.59854  0.61958  0.77255  0.48576  0.95510
    109   2.95045  4.36085  4.45177  3.96843  3.47036  4.14606  4.73307  1.66203  3.83083  2.02751  3.31326  4.21331  4.53347  4.13990  4.06068  3.53239  3.23642  1.13532  5.37513  4.13980    123 v - - -
          2.68618  4.42225  2.77519  2.73123  3.46354  2.40513  3.72494  3.29354  2.67741  2.69355  4.24690  2.90347  2.73739  3.18146  2.89801  2.37887  2.77519  2.98518  4.58477  3.61503
          0.03128  3.87619  4.59854  0.61958  0.77255  0.48576  0.95510
    110   1.12621  4.12533  3.38889  3.16268  4.10054  2.89068  4.21114  3.24975  3.18641  3.14117  4.08826  3.30753  3.69149  3.51802  3.45611  2.41422  2.67655  2.84952  5.52367  4.29511    124 a - - -
          2.68618  4.42225  2.77519  2.73123  3.46354  2.40513  3.72494  3.29354  2.67741  2.69355  4.24690  2.90347  2.73739  3.18146  2.89801  2.37887  2.77519  2.98518  4.58477  3.61503
          0.03128  3.87619  4.59854  0.61958  0.77255  0.48576  0.95510
    111   1.00841  4.19374  3.46623  3.25759  4.05595  3.01821  4.27921  3.18201  3.27394  3.06346  4.09479  3.40630  3.75777  3.61474  3.52427  2.54396  2.82157  2.83576  5.48274  4.28337    125 a - - -
          2.68618  4.42225  2.77519  2.73123  3.46354  2.40513  3.72494  3.29354  2.67741  2.69355  4.24690  2.90347  2.73739  3.18146  2.89801  2.37887  2.77519  2.98518  4.58477  3.61503
          0.03128  3.87619  4.59854  0.61958  0.77255  0.48576  0.95510
    112   3.00947  4.84855  3.50048  3.01064  4.20407  3.49689  3.82667  3.74595  2.23847  3.26119  4.26117  3.37014  3.99920  3.04673  0.97272  3.09340  3.27512  3.46971  5.28554  4.13051    126 r - - -
          2.68618  4.42225  2.77519  2.73123  3.46354  2.40513  3.72494  3.29354  2.67741  2.69355  4.24690  2.90347  2.73739  3.18146  2.89801  2.37887  2.77519  2.98518  4.58477  3.61503
          0.03128  3.87619  4.59854  0.61958  0.77255  0.48576  0.95510
    113   2.66586  4.30418  3.69009  2.81172  3.43391  3.73311  4.03785  2.19117  3.03776  2.08965  3.27229  3.52337  4.10537  3.37556  3.35533  3.01399  2.92174  1.66201  5.02668  3.80087    127 v - - -
          2.68618  4.42225  2.77519  2.73123  3.46354  2.40513  3.72494  3.29354  2.67741  2.69355  4.24690  2.90347  2.73739  3.18146  2.89801  2.37887  2.77519  2.98518  4.58477  3.61503
          0.03128  3.87619  4.59854  0.61958  0.77255  0.48576  0.95510
    114   1.36436  4.34903  2.94730  2.66986  4.03278  3.09568  3.94286  3.28790  2.84220  3.07865  3.98585  3.10425  3.74891  3.14226  3.18958  2.52924  2.79707  2.93366  5.40831  4.13268    128 a - - -
          2.68618  4.42225  2.77519  2.73123  3.46354  2.40513  3.72494  3.29354  2.67741  2.69355  4.24690  2.90347  2.73739  3.18146  2.89801  2.37887  2.77519  2.98518  4.58477  3.61503
          0.03128  3.87619  4.59854  0.61958  0.77255  0.48576  0.95510
    115   1.34691  4.25444  3.07411  2.86881  3.96957  3.08444  4.02106  3.09593  2.96049  2.98552  3.92115  3.19892  3.74955  3.28897  3.29898  2.52295  2.75520  2.66208  5.39106  4.12866    129 a - - -
          2.68618  4.42225  2.77519  2.73123  3.46354  2.40513  3.72494  3.29354  2.67741  2.69355  4.24690  2.90347  2.73739  3.18146  2.89801  2.37887  2.77519  2.98518  4.58477  3.61503
          0.03128  3.87619  4.59854  0.61958  0.77255  0.48576  0.95510
    116   2.69557  5.08743  2.19942  2.18809  4.38287  2.44852  3.48213  3.85192  2.48265  3.39117  4.20110  2.45871  3.76650  2.44735  2.97580  2.64264  2.95296  3.46854  5.57625  4.15096    130 e - - -
          2.68618  4.42225  2.77519  2.73123  3.46354  2.40513  3.72494  3.29354  2.67741  2.69355  4.24690  2.90347  2.73739  3.18146  2.89801  2.37887  2.77519  2.98518  4.58477  3.61503
          0.03128  3.87619  4.59854  0.61958  0.77255  0.48576  0.95510
    117   2.13643  4.24283  3.05302  2.93137  4.27632  1.25331  4.14325  3.67165  3.12651  3.40668  4.29228  3.19093  3.68568  3.42634  3.44079  2.46568  2.78631  3.17430  5.58988  4.37031    131 g - - -
          2.68618  4.42225  2.77519  2.73123  3.46354  2.40513  3.72494  3.29354  2.67741  2.69355  4.24690  2.90347  2.73739  3.18146  2.89801  2.37887  2.77519  2.98518  4.58477  3.61503
          0.03128  3.87619  4.59854  0.61958  0.77255  0.48576  0.95510
    118   2.15237  4.76029  2.78633  2.17713  4.02941  3.33217  3.62123  3.45856  2.30984  3.06696  3.89473  2.89662  3.77894  2.76473  2.79851  2.39074  2.81327  3.09688  5.30926  3.98216    132 a - - -
          2.68618  4.42225  2.77519  2.73123  3.46354  2.40513  3.72494  3.29354  2.67741  2.69355  4.24690  2.90347  2.73739  3.18146  2.89801  2.37887  2.77519  2.98518  4.58477  3.61503
          0.03128  3.87619  4.59854  0.61958  0.77255  0.48576  0.95510
    119   3.03766  4.43507  4.45801  3.90327  3.17437  4.24347  4.58200  1.67851  3.75957  1.28398  2.91273  4.19324  4.36187  3.99429  3.96358  3.57322  3.27457  1.93175  5.12048  3.97466    133 l - - -
          2.68618  4.42225  2.77519  2.73123  3.46354  2.40513  3.72494  3.29354  2.67741  2.69355  4.24690  2.90347  2.73739  3.18146  2.89801  2.37887  2.77519  2.98518  4.58477  3.61503
          0.03128  3.87619  4.59854  0.61958  0.77255  0.48576  0.95510
    120   2.58157  4.40892  3.27911  2.70533  3.33216  3.49142  3.58670  2.95226  2.30896  2.19288  3.51373  3.14460  3.87077  2.94989  2.65641  2.73601  2.80803  2.70876  4.91199  3.34572    134 l - - -
          2.68618  4.42225  2.77519  2.73123  3.46354  2.40513  3.72494  3.29354  2.67741  2.69355  4.24690  2.90347  2.73739  3.18146  2.89801  2.37887  2.77519  2.98518  4.58477  3.61503
          0.03128  3.87619  4.59854  0.61958  0.77255  0.48576  0.95510
    121   3.26294  4.66358  4.24383  3.95895  1.00565  3.95202  3.87866  2.78608  3.86587  2.15523  3.51562  4.02331  4.41045  4.03279  3.98467  3.53274  3.56404  2.77706  4.12647  2.49295    135 f - - -
          2.68618  4.42225  2.77519  2.73123  3.46354  2.40513  3.72494  3.29354  2.67741  2.69355  4.24690  2.90347  2.73739  3.18146  2.89801  2.37887  2.77519  2.98518  4.58477  3.61503
          0.03128  3.87619  4.59854  0.61958  0.77255  0.48576  0.95510
    122   2.73708  5.13737  2.08277  2.07005  4.47351  2.28473  3.63482  3.94892  2.59571  3.48971  4.31433  2.22331  3.76939  2.82918  3.12827  2.63449  3.01590  3.55265  5.68051  4.25011    136 e - - -
          2.68618  4.42225  2.77519  2.73123  3.46354  2.40513  3.72494  3.29354  2.67741  2.69355  4.24690  2.90347  2.73739  3.18146  2.89801  2.37887  2.77519  2.98518  4.58477  3.61503
          0.03128  3.87619  4.59854  0.61958  0.77255  0.48576  0.95510
```
