## Supplementary material for "Phenolic acid-degrading *Paraburkholderia* prime decomposition in forest soil": 5c. pobA - clades.hmm (part 2 of 2)

```
    123   2.81098  4.35245  4.13054  3.79369  3.55269  3.72782  4.59473  2.04977  3.66153  2.23900  3.51716  3.98295  4.28805  4.02102  3.87369  3.23151  3.17239  1.02021  5.33779  4.06968    137 v - - -
          2.68618  4.42225  2.77519  2.73123  3.46354  2.40513  3.72494  3.29354  2.67741  2.69355  4.24690  2.90347  2.73739  3.18146  2.89801  2.37887  2.77519  2.98518  4.58477  3.61503
          0.03128  3.87619  4.59854  0.61958  0.77255  0.48576  0.95510
    124   1.94242  4.19272  3.20794  2.87677  4.13611  2.96514  4.02488  3.46679  2.93182  3.20244  4.05497  3.16406  3.66570  3.27579  3.28597  1.49572  2.49926  3.01400  5.48320  4.24426    138 s - - -
          2.68618  4.42225  2.77519  2.73123  3.46354  2.40513  3.72494  3.29354  2.67741  2.69355  4.24690  2.90347  2.73739  3.18146  2.89801  2.37887  2.77519  2.98518  4.58477  3.61503
          0.03128  3.87619  4.59854  0.61958  0.77255  0.48576  0.95510
    125   2.82751  5.34364  1.55777  1.98754  4.63347  2.96792  3.62831  4.13740  2.64833  3.64685  4.48040  2.26802  3.77928  2.80556  3.22200  2.73349  3.10631  3.72371  5.81896  4.34120    139 d - - -
          2.68618  4.42225  2.77519  2.73123  3.46354  2.40513  3.72494  3.29354  2.67741  2.69355  4.24690  2.90347  2.73739  3.18146  2.89801  2.37887  2.77519  2.98518  4.58477  3.61503
          0.03128  3.87619  4.59854  0.61958  0.77255  0.48576  0.95510
    126   2.55024  4.22171  3.85461  3.43334  3.64985  3.46346  4.31391  2.23227  3.32344  2.42688  3.55409  3.64849  4.04710  3.66624  3.58989  2.87293  2.21888  1.43205  5.29736  4.06824    140 v - - -
          2.68618  4.42225  2.77519  2.73123  3.46354  2.40513  3.72494  3.29354  2.67741  2.69355  4.24690  2.90347  2.73739  3.18146  2.89801  2.37887  2.77519  2.98518  4.58477  3.61503
          0.03128  3.87619  4.59854  0.61958  0.77255  0.48576  0.95510
    127   2.12581  4.01633  3.39618  3.08906  4.14180  2.90835  4.12713  3.46481  3.06691  3.23063  4.09978  3.24759  3.64529  3.40385  3.36230  1.28165  2.47196  2.98908  5.51366  4.28218    141 s - - -
          2.68618  4.42225  2.77519  2.73123  3.46354  2.40513  3.72494  3.29354  2.67741  2.69355  4.24690  2.90347  2.73739  3.18146  2.89801  2.37887  2.77519  2.98518  4.58477  3.61503
          0.03128  3.87619  4.59854  0.61958  0.77255  0.48576  0.95510
    128   2.91841  4.34748  4.31153  3.76250  3.25912  4.09738  4.47116  1.72108  3.63683  1.48137  3.11079  4.04867  4.13383  3.89473  3.86231  3.42170  3.15543  1.73104  5.10659  3.93425    142 l - - -
          2.68618  4.42225  2.77519  2.73123  3.46354  2.40513  3.72494  3.29354  2.67741  2.69355  4.24690  2.90347  2.73739  3.18146  2.89801  2.37887  2.77519  2.98518  4.58477  3.61503
          0.03128  3.87619  4.59854  0.61958  0.77255  0.48576  0.95510
    129   2.61336  4.67102  2.97611  2.56812  3.69074  3.39867  2.04055  3.29559  2.39701  2.96686  3.84823  3.02152  3.85266  2.87049  2.68253  2.68620  2.90820  2.98812  5.05679  3.64733    143 h - - -
          2.68618  4.42225  2.77519  2.73123  3.46354  2.40513  3.72494  3.29354  2.67741  2.69355  4.24690  2.90347  2.73739  3.18146  2.89801  2.37887  2.77519  2.98518  4.58477  3.61503
          0.03128  3.87619  4.59854  0.61958  0.77255  0.48576  0.95510
    130   2.74731  5.12386  1.63582  2.13391  4.55321  2.28325  3.72390  4.05161  2.70532  3.59715  4.43589  2.49594  3.76723  2.89515  3.25659  2.69668  3.05867  3.62718  5.77114  4.32494    144 d - - -
          2.68618  4.42225  2.77519  2.73123  3.46354  2.40513  3.72494  3.29354  2.67741  2.69355  4.24690  2.90347  2.73739  3.18146  2.89801  2.37887  2.77519  2.98518  4.58477  3.61503
          0.03128  3.87619  4.59854  0.61958  0.77255  0.48576  0.95510
    131   2.97882  4.36861  4.50148  3.96208  2.66022  4.21447  4.54811  1.40451  3.85212  1.75820  3.08809  4.20430  4.50974  4.05760  4.04184  3.55158  3.20769  1.78550  5.04443  3.80223    145 i - - -
          2.68618  4.42225  2.77519  2.73123  3.46354  2.40513  3.72494  3.29354  2.67741  2.69355  4.24690  2.90347  2.73739  3.18146  2.89801  2.37887  2.77519  2.98518  4.58477  3.61503
          0.03128  3.87619  4.59854  0.61958  0.77255  0.48576  0.95510
    132   2.82236  5.35698  1.50312  1.87117  4.61991  3.18718  3.49643  4.12886  2.63298  3.63697  4.47333  2.65757  3.78430  2.67583  3.18851  2.74187  3.11181  3.72183  5.80364  4.32851    146 d - - -
          2.68611  4.42228  2.77517  2.73120  3.46357  2.40506  3.72497  3.29357  2.67744  2.69358  4.24693  2.90349  2.73740  3.18149  2.89804  2.37883  2.77522  2.98521  4.58480  3.61506
          0.10773  2.38526  4.59854  0.86773  0.54456  0.48576  0.95510
    133   2.42881  4.51731  2.51481  2.49882  4.12184  3.00712  3.78480  3.52117  2.68343  3.17246  4.00810  2.93949  3.72501  2.98090  3.12130  2.24581  1.90090  3.13085  5.42554  4.11377    151 t - - -
          2.68618  4.42225  2.77519  2.73123  3.46354  2.40513  3.72494  3.29354  2.67741  2.69355  4.24690  2.90347  2.73739  3.18146  2.89801  2.37887  2.77519  2.98518  4.58477  3.61503
          0.03128  3.87619  4.59854  0.61958  0.77255  0.48576  0.95510
    134   2.46009  4.80281  2.31121  2.32179  4.16751  3.22846  3.62645  3.59642  2.44551  3.17896  3.99247  2.84369  3.73724  2.77714  2.72515  2.28807  2.51860  3.23239  5.40292  4.04918    152 s - - -
          2.68618  4.42225  2.77519  2.73123  3.46354  2.40513  3.72494  3.29354  2.67741  2.69355  4.24690  2.90347  2.73739  3.18146  2.89801  2.37887  2.77519  2.98518  4.58477  3.61503
          0.03128  3.87619  4.59854  0.61958  0.77255  0.48576  0.95510
    135   2.25339  4.78384  2.97719  2.45499  4.07097  3.39951  3.54184  3.47207  2.06692  3.06096  3.87294  2.94178  3.80755  2.53405  2.50397  2.62117  2.66238  3.15228  5.27964  3.97939    153 k - - -
          2.68618  4.42225  2.77519  2.73123  3.46354  2.40513  3.72494  3.29354  2.67741  2.69355  4.24690  2.90347  2.73739  3.18146  2.89801  2.37887  2.77519  2.98518  4.58477  3.61503
          0.03128  3.87619  4.59854  0.61958  0.77255  0.48576  0.95510
    136   2.75612  4.51297  3.36367  3.20314  4.19821  3.20027  4.28039  3.74446  3.26074  3.37094  4.42087  3.50953  0.82074  3.64941  3.50595  2.92369  3.19795  3.38943  5.38385  4.31888    154 p - - -
          2.68618  4.42225  2.77519  2.73123  3.46354  2.40513  3.72494  3.29354  2.67741  2.69355  4.24690  2.90347  2.73739  3.18146  2.89801  2.37887  2.77519  2.98518  4.58477  3.61503
          0.03128  3.87619  4.59854  0.61958  0.77255  0.48576  0.95510
    137   2.45315  4.46494  3.08551  2.68184  4.04643  3.18613  3.76093  3.47100  2.51252  3.09701  3.96841  3.07238  3.76125  2.99064  2.47244  1.64390  2.73854  3.08602  5.33201  4.05088    155 s - - -
          2.68618  4.42225  2.77519  2.73123  3.46354  2.40513  3.72494  3.29354  2.67741  2.69355  4.24690  2.90347  2.73739  3.18146  2.89801  2.37887  2.77519  2.98518  4.58477  3.61503
          0.03128  3.87619  4.59854  0.61958  0.77255  0.48576  0.95510
    138   3.01588  4.39060  4.55463  4.06783  3.41700  4.25442  4.80280  1.21806  3.92730  1.92079  3.25370  4.31293  4.60229  4.21645  4.14022  3.64171  3.29054  1.52664  5.37058  4.15538    156 i - - -
          2.68618  4.42225  2.77519  2.73123  3.46354  2.40513  3.72494  3.29354  2.67741  2.69355  4.24690  2.90347  2.73739  3.18146  2.89801  2.37887  2.77519  2.98518  4.58477  3.61503
          0.03128  3.87619  4.59854  0.61958  0.77255  0.48576  0.95510
    139   2.75950  4.42360  3.19792  2.58069  4.21692  3.50073  3.55523  3.59868  1.94642  3.14297  3.98646  3.04257  3.88077  2.39969  1.77247  2.78313  2.95336  3.28519  5.30276  4.05518    157 r - - -
          2.68618  4.42225  2.77519  2.73123  3.46354  2.40513  3.72494  3.29354  2.67741  2.69355  4.24690  2.90347  2.73739  3.18146  2.89801  2.37887  2.77519  2.98518  4.58477  3.61503
          0.03128  3.87619  4.59854  0.61958  0.77255  0.48576  0.95510
    140   3.38423  4.70686  4.37120  4.00312  1.32881  4.19126  3.45005  3.09435  3.86656  2.46664  3.71177  3.90906  4.51753  3.92382  3.96696  3.54846  3.61286  3.01639  3.63059  1.43518    158 f - - -
          2.68618  4.42225  2.77519  2.73123  3.46354  2.40513  3.72494  3.29354  2.67741  2.69355  4.24690  2.90347  2.73739  3.18146  2.89801  2.37887  2.77519  2.98518  4.58477  3.61503
          0.03128  3.87619  4.59854  0.61958  0.77255  0.48576  0.95510
    141   2.55301  4.55327  3.07078  2.51745  3.79335  3.42225  3.53716  3.17801  2.40701  2.82613  3.58210  2.99675  3.81348  2.67780  2.46727  2.63993  2.51635  2.57621  5.11221  3.82818    159 k - - -
          2.68618  4.42225  2.77519  2.73123  3.46354  2.40513  3.72494  3.29354  2.67741  2.69355  4.24690  2.90347  2.73739  3.18146  2.89801  2.37887  2.77519  2.98518  4.58477  3.61503
          0.03128  3.87619  4.59854  0.61958  0.77255  0.48576  0.95510
    142   2.55927  4.59452  3.01926  2.55286  3.67119  3.42971  2.26746  3.18551  2.44042  2.82556  3.52999  3.03487  3.83679  2.84324  2.80056  2.69116  2.83586  2.81162  4.97738  3.67973    160 h - - -
          2.68618  4.42225  2.77519  2.73123  3.46354  2.40513  3.72494  3.29354  2.67741  2.69355  4.24690  2.90347  2.73739  3.18146  2.89801  2.37887  2.77519  2.98518  4.58477  3.61503
          0.03128  3.87619  4.59854  0.61958  0.77255  0.48576  0.95510
    143   2.69237  5.21916  2.10973  1.77808  4.51225  3.12820  3.62981  3.99145  2.49973  3.50430  4.31197  2.63963  3.76968  2.27162  2.99887  2.67761  3.00292  3.58925  5.67345  4.23853    161 e - - -
          2.68618  4.42225  2.77519  2.73123  3.46354  2.40513  3.72494  3.29354  2.67741  2.69355  4.24690  2.90347  2.73739  3.18146  2.89801  2.37887  2.77519  2.98518  4.58477  3.61503
          0.03128  3.87619  4.59854  0.61958  0.77255  0.48576  0.95510
    144   2.56411  4.54913  2.52666  2.61989  4.32718  1.20826  4.00408  3.82645  2.99631  3.48349  4.37150  3.05483  3.76653  3.25834  3.37635  2.66284  2.98248  3.37973  5.56160  4.32409    162 g - - -
          2.68618  4.42225  2.77519  2.73123  3.46354  2.40513  3.72494  3.29354  2.67741  2.69355  4.24690  2.90347  2.73739  3.18146  2.89801  2.37887  2.77519  2.98518  4.58477  3.61503
          0.03128  3.87619  4.59854  0.61958  0.77255  0.48576  0.95510
    145   2.55317  4.86848  2.82450  2.07955  3.98248  3.35612  3.57069  3.56416  2.28805  3.13461  3.94272  2.87780  3.77507  2.31734  2.55280  2.61232  2.82319  3.11571  5.34131  4.00068    163 e - - -
          2.68618  4.42225  2.77519  2.73123  3.46354  2.40513  3.72494  3.29354  2.67741  2.69355  4.24690  2.90347  2.73739  3.18146  2.89801  2.37887  2.77519  2.98518  4.58477  3.61503
          0.03128  3.87619  4.59854  0.61958  0.77255  0.48576  0.95510
    146   2.33135  4.80309  2.59282  2.20439  4.07768  3.32736  3.59830  3.49859  2.38365  3.06947  3.90793  2.86404  3.71188  2.69180  2.87568  2.34860  2.69632  3.03142  5.32851  3.98142    164 e - - -
          2.68618  4.42225  2.77519  2.73123  3.46354  2.40513  3.72494  3.29354  2.67741  2.69355  4.24690  2.90347  2.73739  3.18146  2.89801  2.37887  2.77519  2.98518  4.58477  3.61503
          0.03128  3.87619  4.59854  0.61958  0.77255  0.48576  0.95510
    147   2.57438  3.98970  3.02350  2.34389  3.82728  3.41130  2.67640  3.26907  2.38232  2.89713  3.73755  2.97433  3.80209  2.64470  2.68114  2.64028  2.80276  2.97708  5.15122  3.64483    165 e - - -
          2.68618  4.42225  2.77519  2.73123  3.46354  2.40513  3.72494  3.29354  2.67741  2.69355  4.24690  2.90347  2.73739  3.18146  2.89801  2.37887  2.77519  2.98518  4.58477  3.61503
          0.03128  3.87619  4.59854  0.61958  0.77255  0.48576  0.95510
    148   2.56158  4.83762  2.76071  2.00024  4.12260  3.34677  3.59728  3.53366  2.35032  3.12264  3.94210  2.88022  3.78035  2.69612  2.56490  2.62736  2.43873  3.12898  5.34473  4.00908    166 e - - -
          2.68618  4.42225  2.77519  2.73123  3.46354  2.40513  3.72494  3.29354  2.67741  2.69355  4.24690  2.90347  2.73739  3.18146  2.89801  2.37887  2.77519  2.98518  4.58477  3.61503
          0.03128  3.87619  4.59854  0.61958  0.77255  0.48576  0.95510
    149   3.12295  4.60196  4.20179  3.82173  3.10415  4.01609  4.47915  2.28955  3.58220  0.91984  3.11230  4.09391  4.43563  3.94611  3.76524  3.52547  3.41554  2.31753  5.01278  3.72287    167 l - - -
          2.68618  4.42225  2.77519  2.73123  3.46354  2.40513  3.72494  3.29354  2.67741  2.69355  4.24690  2.90347  2.73739  3.18146  2.89801  2.37887  2.77519  2.98518  4.58477  3.61503
          0.03128  3.87619  4.59854  0.61958  0.77255  0.48576  0.95510
    150   2.63752  5.03901  2.29834  2.06780  4.32724  3.29895  3.18850  3.78648  2.37432  3.31828  4.06481  2.72030  3.74630  2.40545  2.86040  2.60564  2.66754  3.40252  5.49649  4.07458    168 e - - -
          2.68618  4.42225  2.77519  2.73123  3.46354  2.40513  3.72494  3.29354  2.67741  2.69355  4.24690  2.90347  2.73739  3.18146  2.89801  2.37887  2.77519  2.98518  4.58477  3.61503
          0.03128  3.87619  4.59854  0.61958  0.77255  0.48576  0.95510
    151   2.28809  1.28539  4.02087  3.71012  3.76690  3.11324  4.40317  2.80113  3.52389  2.76737  3.84856  3.66303  3.83759  3.86019  3.68601  2.63137  2.83731  2.53154  5.28765  4.07955    169 c - - -
          2.68618  4.42225  2.77519  2.73123  3.46354  2.40513  3.72494  3.29354  2.67741  2.69355  4.24690  2.90347  2.73739  3.18146  2.89801  2.37887  2.77519  2.98518  4.58477  3.61503
          0.03128  3.87619  4.59854  0.61958  0.77255  0.48576  0.95510
    152   2.93979  5.16288  1.00954  2.23527  4.53687  3.16116  3.87153  4.08639  2.93831  3.69663  4.64032  2.81261  3.84048  3.09074  3.47520  2.88776  3.27196  3.71046  5.72912  4.37277    170 d - - -
          2.68618  4.42225  2.77519  2.73123  3.46354  2.40513  3.72494  3.29354  2.67741  2.69355  4.24690  2.90347  2.73739  3.18146  2.89801  2.37887  2.77519  2.98518  4.58477  3.61503
          0.03128  3.87619  4.59854  0.61958  0.77255  0.48576  0.95510
    153   3.30010  4.67145  4.29050  3.92175  1.15163  4.13270  3.57950  2.89883  3.78990  2.25368  3.54746  3.91692  4.48137  3.90476  3.91727  3.51375  3.54361  2.86221  3.79074  1.97303    171 f - - -
          2.68618  4.42225  2.77519  2.73123  3.46354  2.40513  3.72494  3.29354  2.67741  2.69355  4.24690  2.90347  2.73739  3.18146  2.89801  2.37887  2.77519  2.98518  4.58477  3.61503
          0.03128  3.87619  4.59854  0.61958  0.77255  0.48576  0.95510
    154   2.99386  4.36336  4.55726  4.06294  3.46861  4.25095  4.80956  1.44838  3.93991  1.99562  3.29794  4.30732  4.59946  4.22545  4.16012  3.63230  3.26726  1.23589  5.39994  4.18512    172 v - - -
          2.68618  4.42225  2.77519  2.73123  3.46354  2.40513  3.72494  3.29354  2.67741  2.69355  4.24690  2.90347  2.73739  3.18146  2.89801  2.37887  2.77519  2.98518  4.58477  3.61503
          0.03128  3.87619  4.59854  0.61958  0.77255  0.48576  0.95510
    155   2.53323  4.31660  4.26052  3.75003  3.44857  4.00068  4.53102  1.33756  3.61905  2.05173  3.21480  4.01929  4.39587  3.92660  3.86437  3.35735  3.13463  1.72012  5.26430  4.06017    173 i - - -
          2.68618  4.42225  2.77519  2.73123  3.46354  2.40513  3.72494  3.29354  2.67741  2.69355  4.24690  2.90347  2.73739  3.18146  2.89801  2.37887  2.77519  2.98518  4.58477  3.61503
          0.03128  3.87619  4.59854  0.61958  0.77255  0.48576  0.95510
    156   2.66932  4.44450  3.34387  3.24368  4.38614  0.72339  4.36383  3.98657  3.42548  3.64026  4.61595  3.50814  3.83576  3.74932  3.66121  2.84132  3.15084  3.51416  5.48040  4.48813    174 g - - -
          2.68618  4.42225  2.77519  2.73123  3.46354  2.40513  3.72494  3.29354  2.67741  2.69355  4.24690  2.90347  2.73739  3.18146  2.89801  2.37887  2.77519  2.98518  4.58477  3.61503
          0.03128  3.87619  4.59854  0.61958  0.77255  0.48576  0.95510
    157   2.59025  0.93293  4.11023  3.85064  3.84103  3.21252  4.49689  2.98546  3.67757  2.90082  4.02219  3.83663  3.91977  4.02350  3.80132  2.86192  3.05731  2.72982  5.25647  4.12871    175 c - - -
          2.68618  4.42225  2.77519  2.73123  3.46354  2.40513  3.72494  3.29354  2.67741  2.69355  4.24690  2.90347  2.73739  3.18146  2.89801  2.37887  2.77519  2.98518  4.58477  3.61503
          0.03128  3.87619  4.59854  0.61958  0.77255  0.48576  0.95510
    158   2.99343  5.12255  0.91274  2.33694  4.50002  3.21333  3.93407  4.08900  3.01885  3.69662  4.67471  2.89354  3.86638  3.17315  3.53566  2.95530  3.33204  3.72775  5.66792  4.37217    176 d - - -
          2.68618  4.42225  2.77519  2.73123  3.46354  2.40513  3.72494  3.29354  2.67741  2.69355  4.24690  2.90347  2.73739  3.18146  2.89801  2.37887  2.77519  2.98518  4.58477  3.61503
          0.03128  3.87619  4.59854  0.61958  0.77255  0.48576  0.95510
    159   2.66932  4.44450  3.34387  3.24368  4.38614  0.72339  4.36383  3.98657  3.42548  3.64026  4.61595  3.50814  3.83576  3.74932  3.66121  2.84132  3.15084  3.51416  5.48040  4.48813    177 g - - -
          2.68618  4.42225  2.77519  2.73123  3.46354  2.40513  3.72494  3.29354  2.67741  2.69355  4.24690  2.90347  2.73739  3.18146  2.89801  2.37887  2.77519  2.98518  4.58477  3.61503
          0.03128  3.87619  4.59854  0.61958  0.77255  0.48576  0.95510
    160   2.43005  4.28256  3.37689  2.97222  2.67535  3.25680  3.87963  2.99917  2.95591  2.70239  3.68265  3.27854  3.83711  3.27321  3.28488  1.65125  2.81232  2.73259  4.87782  3.45473    178 s - - -
          2.68618  4.42225  2.77519  2.73123  3.46354  2.40513  3.72494  3.29354  2.67741  2.69355  4.24690  2.90347  2.73739  3.18146  2.89801  2.37887  2.77519  2.98518  4.58477  3.61503
          0.03128  3.87619  4.59854  0.61958  0.77255  0.48576  0.95510
    161   2.80472  4.96052  2.82056  2.47304  3.94298  3.41040  2.84392  3.70034  2.25389  3.21850  4.10593  2.96289  3.87755  1.75254  2.56928  2.80877  3.04126  3.38488  5.21678  3.81215    179 q - - -
          2.68618  4.42225  2.77519  2.73123  3.46354  2.40513  3.72494  3.29354  2.67741  2.69355  4.24690  2.90347  2.73739  3.18146  2.89801  2.37887  2.77519  2.98518  4.58477  3.61503
          0.03128  3.87619  4.59854  0.61958  0.77255  0.48576  0.95510
    162   2.66932  4.44450  3.34387  3.24368  4.38614  0.72339  4.36383  3.98657  3.42548  3.64026  4.61595  3.50814  3.83576  3.74932  3.66121  2.84132  3.15084  3.51416  5.48040  4.48813    180 g - - -
          2.68618  4.42225  2.77519  2.73123  3.46354  2.40513  3.72494  3.29354  2.67741  2.69355  4.24690  2.90347  2.73739  3.18146  2.89801  2.37887  2.77519  2.98518  4.58477  3.61503
          0.03128  3.87619  4.59854  0.61958  0.77255  0.48576  0.95510
    163   2.90047  4.35619  4.35526  3.89549  3.47142  4.02624  4.66821  1.78841  3.74028  2.06307  3.33757  4.12769  4.46220  4.07277  3.97131  3.42668  3.20531  1.11130  5.35126  4.09295    181 v - - -
          2.68618  4.42225  2.77519  2.73123  3.46354  2.40513  3.72494  3.29354  2.67741  2.69355  4.24690  2.90347  2.73739  3.18146  2.89801  2.37887  2.77519  2.98518  4.58477  3.61503
          0.03128  3.87619  4.59854  0.61958  0.77255  0.48576  0.95510
    164   1.96670  3.03856  3.66402  3.26781  3.98247  2.91444  4.16936  3.28169  3.19487  3.07024  3.94024  3.33786  3.64593  3.49097  3.46752  1.42010  2.61683  2.84701  5.39111  4.18917    182 s - - -
          2.68618  4.42225  2.77519  2.73123  3.46354  2.40513  3.72494  3.29354  2.67741  2.69355  4.24690  2.90347  2.73739  3.18146  2.89801  2.37887  2.77519  2.98518  4.58477  3.61503
          0.03128  3.87619  4.59854  0.61958  0.77255  0.48576  0.95510
    165   3.00947  4.84855  3.50048  3.01064  4.20407  3.49689  3.82667  3.74595  2.23847  3.26119  4.26117  3.37014  3.99920  3.04673  0.97272  3.09340  3.27512  3.46971  5.28554  4.13051    183 r - - -
          2.68618  4.42225  2.77519  2.73123  3.46354  2.40513  3.72494  3.29354  2.67741  2.69355  4.24690  2.90347  2.73739  3.18146  2.89801  2.37887  2.77519  2.98518  4.58477  3.61503
          0.03128  3.87619  4.59854  0.61958  0.77255  0.48576  0.95510
    166   2.17934  4.60688  2.88140  2.45805  4.04651  3.02438  3.66396  3.46241  2.50061  3.07881  3.90352  2.81378  3.19015  2.62206  2.94737  2.27710  2.69784  3.10594  5.32611  4.01099    184 a - - -
          2.68618  4.42225  2.77519  2.73123  3.46354  2.40513  3.72494  3.29354  2.67741  2.69355  4.24690  2.90347  2.73739  3.18146  2.89801  2.37887  2.77519  2.98518  4.58477  3.61503
          0.03128  3.87619  4.59854  0.61958  0.77255  0.48576  0.95510
    167   1.63391  3.85330  3.50984  3.02822  3.79821  3.09687  3.98552  3.04994  2.95617  2.84646  3.41459  3.27174  3.72826  3.27771  3.28289  2.02530  2.67251  2.70865  5.21644  3.98878    185 a - - -
          2.68618  4.42225  2.77519  2.73123  3.46354  2.40513  3.72494  3.29354  2.67741  2.69355  4.24690  2.90347  2.73739  3.18146  2.89801  2.37887  2.77519  2.98518  4.58477  3.61503
          0.03128  3.87619  4.59854  0.61958  0.77255  0.48576  0.95510
    168   3.04521  4.42187  4.53311  3.99761  3.25600  4.27996  4.68442  1.31682  3.84810  1.72748  2.60901  4.26938  4.56842  4.09838  4.04876  3.63031  3.29346  1.80669  5.21526  4.05387    186 i - - -
          2.68618  4.42225  2.77519  2.73123  3.46354  2.40513  3.72494  3.29354  2.67741  2.69355  4.24690  2.90347  2.73739  3.18146  2.89801  2.37887  2.77519  2.98518  4.58477  3.61503
          0.03128  3.87619  4.59854  0.61958  0.77255  0.48576  0.95510
    169   2.75612  4.51297  3.36367  3.20314  4.19821  3.20027  4.28039  3.74446  3.26074  3.37094  4.42087  3.50953  0.82074  3.64941  3.50595  2.92369  3.19795  3.38943  5.38385  4.31888    187 p - - -
          2.68618  4.42225  2.77519  2.73123  3.46354  2.40513  3.72494  3.29354  2.67741  2.69355  4.24690  2.90347  2.73739  3.18146  2.89801  2.37887  2.77519  2.98518  4.58477  3.61503
          0.03128  3.87619  4.59854  0.61958  0.77255  0.48576  0.95510
    170   2.29410  4.90735  2.63329  1.94090  4.21128  3.30543  3.59071  3.63674  2.40722  3.21373  4.03472  2.83459  3.73379  2.43260  2.84262  2.57811  2.82579  3.27994  5.42734  4.07331    188 e - - -
          2.68618  4.42225  2.77519  2.73123  3.46354  2.40513  3.72494  3.29354  2.67741  2.69355  4.24690  2.90347  2.73739  3.18146  2.89801  2.37887  2.77519  2.98518  4.58477  3.61503
          0.03128  3.87619  4.59854  0.61958  0.77255  0.48576  0.95510
    171   1.76750  4.37367  2.96163  2.65207  3.99851  3.13206  3.82514  3.37489  2.70165  3.05220  3.89810  3.05726  3.72331  3.04267  2.94835  2.05656  2.66636  2.97828  5.32880  4.05559    189 a - - -
          2.68618  4.42225  2.77519  2.73123  3.46354  2.40513  3.72494  3.29354  2.67741  2.69355  4.24690  2.90347  2.73739  3.18146  2.89801  2.37887  2.77519  2.98518  4.58477  3.61503
          0.03128  3.87619  4.59854  0.61958  0.77255  0.48576  0.95510
    172   2.79244  4.31118  4.01619  3.46728  3.26291  3.87435  4.21704  2.12730  3.30102  1.61912  3.16489  3.77783  4.23783  3.55245  3.48086  3.15930  3.04208  1.66443  4.98943  3.77402    190 l - - -
          2.68618  4.42225  2.77519  2.73123  3.46354  2.40513  3.72494  3.29354  2.67741  2.69355  4.24690  2.90347  2.73739  3.18146  2.89801  2.37887  2.77519  2.98518  4.58477  3.61503
          0.03128  3.87619  4.59854  0.61958  0.77255  0.48576  0.95510
    173   2.97246  4.85564  3.45507  2.95108  4.20766  3.49951  3.77510  3.71987  2.15701  3.24247  4.22357  3.31547  3.98877  2.98123  1.05134  3.04811  3.23001  3.43889  5.29193  4.11382    191 r - - -
          2.68618  4.42225  2.77519  2.73123  3.46354  2.40513  3.72494  3.29354  2.67741  2.69355  4.24690  2.90347  2.73739  3.18146  2.89801  2.37887  2.77519  2.98518  4.58477  3.61503
          0.03128  3.87619  4.59854  0.61958  0.77255  0.48576  0.95510
    174   2.80420  5.05138  3.06293  2.46093  4.41694  3.49167  3.29687  3.80794  1.80110  3.29489  4.11964  2.89239  3.87569  2.37037  1.90832  2.79164  3.00002  3.46308  5.40269  4.14262    192 k - - -
          2.68618  4.42225  2.77519  2.73123  3.46354  2.40513  3.72494  3.29354  2.67741  2.69355  4.24690  2.90347  2.73739  3.18146  2.89801  2.37887  2.77519  2.98518  4.58477  3.61503
          0.03128  3.87619  4.59854  0.61958  0.77255  0.48576  0.95510
    175   2.90738  5.38642  1.27100  1.87268  4.67973  3.17029  3.74363  4.17901  2.77498  3.72670  4.60746  2.65978  3.80256  2.92330  3.35638  2.80389  3.20529  3.77897  5.87951  4.40412    193 d - - -
          2.68618  4.42225  2.77519  2.73123  3.46354  2.40513  3.72494  3.29354  2.67741  2.69355  4.24690  2.90347  2.73739  3.18146  2.89801  2.37887  2.77519  2.98518  4.58477  3.61503
          0.03128  3.87619  4.59854  0.61958  0.77255  0.48576  0.95510
    176   3.39036  4.71937  4.34771  3.98021  1.50892  4.18605  3.43942  3.12325  3.84557  2.50045  3.74157  3.89520  4.51490  3.91031  3.95387  3.54318  3.61950  3.03914  3.62227  1.25401    194 y - - -
          2.68618  4.42225  2.77519  2.73123  3.46354  2.40513  3.72494  3.29354  2.67741  2.69355  4.24690  2.90347  2.73739  3.18146  2.89801  2.37887  2.77519  2.98518  4.58477  3.61503
          0.03128  3.87619  4.59854  0.61958  0.77255  0.48576  0.95510
    177   2.81085  5.14613  2.45034  1.65878  4.43100  3.29337  3.65331  3.89243  2.39855  3.41988  4.27973  2.79567  3.82225  2.09050  2.80227  2.76432  3.06476  3.53590  5.58526  4.21135    195 e - - -
          2.68618  4.42225  2.77519  2.73123  3.46354  2.40513  3.72494  3.29354  2.67741  2.69355  4.24690  2.90347  2.73739  3.18146  2.89801  2.37887  2.77519  2.98518  4.58477  3.61503
          0.03128  3.87619  4.59854  0.61958  0.77255  0.48576  0.95510
    178   2.94198  4.91352  3.37544  2.83267  4.28685  3.52890  3.67055  3.72076  1.96738  3.24296  4.17417  3.21446  3.97629  2.84618  1.21355  2.99246  3.16825  3.42841  5.32254  4.12818    196 r - - -
          2.68618  4.42225  2.77519  2.73123  3.46354  2.40513  3.72494  3.29354  2.67741  2.69355  4.24690  2.90347  2.73739  3.18146  2.89801  2.37887  2.77519  2.98518  4.58477  3.61503
          0.03128  3.87619  4.59854  0.61958  0.77255  0.48576  0.95510
    179   2.94993  4.36050  4.45121  3.97234  3.47426  4.14208  4.73773  1.65430  3.83691  2.03222  3.32738  4.21524  4.53300  4.14569  4.06598  3.53201  3.23731  1.13463  5.37887  4.14290    197 v - - -
          2.68618  4.42225  2.77519  2.73123  3.46354  2.40513  3.72494  3.29354  2.67741  2.69355  4.24690  2.90347  2.73739  3.18146  2.89801  2.37887  2.77519  2.98518  4.58477  3.61503
          0.03128  3.87619  4.59854  0.61958  0.77255  0.48576  0.95510
    180   3.35212  4.72462  4.23983  3.86909  1.77152  4.13377  3.45362  3.12474  3.73791  2.51976  3.75725  3.84700  4.47971  3.85094  3.87876  3.49709  3.58800  3.03350  3.65860  1.12377    198 y - - -
          2.68618  4.42225  2.77519  2.73123  3.46354  2.40513  3.72494  3.29354  2.67741  2.69355  4.24690  2.90347  2.73739  3.18146  2.89801  2.37887  2.77519  2.98518  4.58477  3.61503
          0.03128  3.87619  4.59854  0.61958  0.77255  0.48576  0.95510
    181   2.58089  4.42784  3.23088  3.05362  4.10572  3.13045  4.16867  3.59294  3.10506  3.25409  4.27445  3.35589  1.04449  3.49503  3.37844  2.73048  2.99955  3.22782  5.39788  4.21616    199 p - - -
          2.68618  4.42225  2.77519  2.73123  3.46354  2.40513  3.72494  3.29354  2.67741  2.69355  4.24690  2.90347  2.73739  3.18146  2.89801  2.37887  2.77519  2.98518  4.58477  3.61503
          0.03128  3.87619  4.59854  0.61958  0.77255  0.48576  0.95510
    182   3.26294  4.66358  4.24383  3.95895  1.00565  3.95202  3.87866  2.78608  3.86587  2.15523  3.51562  4.02331  4.41045  4.03279  3.98467  3.53274  3.56404  2.77706  4.12647  2.49295    200 f - - -
          2.68618  4.42225  2.77519  2.73123  3.46354  2.40513  3.72494  3.29354  2.67741  2.69355  4.24690  2.90347  2.73739  3.18146  2.89801  2.37887  2.77519  2.98518  4.58477  3.61503
          0.03128  3.87619  4.59854  0.61958  0.77255  0.48576  0.95510
    183   2.32422  4.27469  3.12058  2.99624  4.25692  1.09738  4.18602  3.73754  3.17748  3.45344  4.36590  3.24635  3.71285  3.49501  3.46756  2.49741  2.84833  3.23945  5.55322  4.34338    201 g - - -
          2.68618  4.42225  2.77519  2.73123  3.46354  2.40513  3.72494  3.29354  2.67741  2.69355  4.24690  2.90347  2.73739  3.18146  2.89801  2.37887  2.77519  2.98518  4.58477  3.61503
          0.03128  3.87619  4.59854  0.61958  0.77255  0.48576  0.95510
    184   3.34153  4.71494  4.09670  3.80363  2.66976  3.73419  3.90415  3.36518  3.52572  2.75948  3.99883  3.95191  4.25220  3.91314  3.65345  3.54520  3.64209  3.25562  0.87782  2.67165    202 w - - -
          2.68618  4.42225  2.77519  2.73123  3.46354  2.40513  3.72494  3.29354  2.67741  2.69355  4.24690  2.90347  2.73739  3.18146  2.89801  2.37887  2.77519  2.98518  4.58477  3.61503
          0.03128  3.87619  4.59854  0.61958  0.77255  0.48576  0.95510
    185   3.26294  4.66358  4.24383  3.95895  1.00565  3.95202  3.87866  2.78608  3.86587  2.15523  3.51562  4.02331  4.41045  4.03279  3.98467  3.53274  3.56404  2.77706  4.12647  2.49295    203 f - - -
          2.68618  4.42225  2.77519  2.73123  3.46354  2.40513  3.72494  3.29354  2.67741  2.69355  4.24690  2.90347  2.73739  3.18146  2.89801  2.37887  2.77519  2.98518  4.58477  3.61503
          0.03128  3.87619  4.59854  0.61958  0.77255  0.48576  0.95510
    186   2.66932  4.44450  3.34387  3.24368  4.38614  0.72339  4.36383  3.98657  3.42548  3.64026  4.61595  3.50814  3.83576  3.74932  3.66121  2.84132  3.15084  3.51416  5.48040  4.48813    204 g - - -
          2.68618  4.42225  2.77519  2.73123  3.46354  2.40513  3.72494  3.29354  2.67741  2.69355  4.24690  2.90347  2.73739  3.18146  2.89801  2.37887  2.77519  2.98518  4.58477  3.61503
          0.03128  3.87619  4.59854  0.61958  0.77255  0.48576  0.95510
    187   3.01126  4.39278  4.53832  4.05896  3.41480  4.23473  4.79535  1.20343  3.91550  1.92616  3.25622  4.30165  4.59237  4.20894  4.12781  3.62726  3.28941  1.55356  5.36694  4.14814    205 i - - -
          2.68618  4.42225  2.77519  2.73123  3.46354  2.40513  3.72494  3.29354  2.67741  2.69355  4.24690  2.90347  2.73739  3.18146  2.89801  2.37887  2.77519  2.98518  4.58477  3.61503
          0.03128  3.87619  4.59854  0.61958  0.77255  0.48576  0.95510
    188   3.15934  4.62045  4.19550  3.83527  3.13696  3.98694  4.48983  2.34109  3.60298  0.87063  3.15857  4.11039  4.42159  3.97042  3.77848  3.55809  3.45338  2.37941  5.01770  3.74191    206 l - - -
          2.68618  4.42225  2.77519  2.73123  3.46354  2.40513  3.72494  3.29354  2.67741  2.69355  4.24690  2.90347  2.73739  3.18146  2.89801  2.37887  2.77519  2.98518  4.58477  3.61503
          0.03128  3.87619  4.59854  0.61958  0.77255  0.48576  0.95510
    189   2.56288  3.08016  4.21477  3.74185  3.53993  3.56395  4.43643  2.07263  3.60176  2.34406  3.46612  3.84941  4.12920  3.88884  3.81086  2.94828  2.93343  1.27490  5.21598  3.99130    207 v - - -
          2.68618  4.42225  2.77519  2.73123  3.46354  2.40513  3.72494  3.29354  2.67741  2.69355  4.24690  2.90347  2.73739  3.18146  2.89801  2.37887  2.77519  2.98518  4.58477  3.61503
          0.03128  3.87619  4.59854  0.61958  0.77255  0.48576  0.95510
    190   2.83567  5.19452  2.25971  1.31969  4.48049  3.22608  3.70102  3.96017  2.57109  3.52202  4.39261  2.69582  3.81194  2.78716  3.03298  2.77523  3.11657  3.59129  5.68537  4.26480    208 e - - -
          2.68618  4.42225  2.77519  2.73123  3.46354  2.40513  3.72494  3.29354  2.67741  2.69355  4.24690  2.90347  2.73739  3.18146  2.89801  2.37887  2.77519  2.98518  4.58477  3.61503
          0.03128  3.87619  4.59854  0.61958  0.77255  0.48576  0.95510
    191   1.45261  4.11528  3.26612  3.02428  4.21807  1.95281  4.13832  3.58063  3.12621  3.31502  4.15877  3.20773  3.63052  3.41372  3.43985  2.28924  2.65914  3.06390  5.56968  4.34962    209 a - - -
          2.68618  4.42225  2.77519  2.73123  3.46354  2.40513  3.72494  3.29354  2.67741  2.69355  4.24690  2.90347  2.73739  3.18146  2.89801  2.37887  2.77519  2.98518  4.58477  3.61503
          0.03128  3.87619  4.59854  0.61958  0.77255  0.48576  0.95510
    192   1.92984  4.26046  3.16193  2.86501  4.06964  3.02985  3.99426  3.37785  2.87160  3.11173  4.01387  3.16204  1.82273  3.24484  3.19809  2.47312  2.74382  2.95186  5.43719  4.18229    210 p - - -
          2.68618  4.42225  2.77519  2.73123  3.46354  2.40513  3.72494  3.29354  2.67741  2.69355  4.24690  2.90347  2.73739  3.18146  2.89801  2.37887  2.77519  2.98518  4.58477  3.61503
          0.03128  3.87619  4.59854  0.61958  0.77255  0.48576  0.95510
    193   2.51692  4.41823  3.22990  3.05030  4.11749  3.12435  4.16951  3.57624  3.10489  3.24251  4.26213  3.35067  1.06290  3.49111  3.38045  2.72940  3.01290  3.21161  5.41096  4.23543    211 p - - -
          2.68618  4.42225  2.77519  2.73123  3.46354  2.40513  3.72494  3.29354  2.67741  2.69355  4.24690  2.90347  2.73739  3.18146  2.89801  2.37887  2.77519  2.98518  4.58477  3.61503
          0.03128  3.87619  4.59854  0.61958  0.77255  0.48576  0.95510
    194   2.23567  4.17769  3.21631  2.99014  4.14560  2.92940  4.10537  3.53102  3.03978  3.27745  4.16727  3.20454  3.66717  3.38409  3.34012  1.23312  2.53612  3.05737  5.52050  4.25170    212 s - - -
          2.68618  4.42225  2.77519  2.73123  3.46354  2.40513  3.72494  3.29354  2.67741  2.69355  4.24690  2.90347  2.73739  3.18146  2.89801  2.37887  2.77519  2.98518  4.58477  3.61503
          0.03128  3.87619  4.59854  0.61958  0.77255  0.48576  0.95510
    195   1.79395  4.12901  3.28799  3.03250  4.17647  2.90190  4.12814  3.52236  3.09198  3.27691  4.14226  3.21801  3.64412  3.40422  3.39923  1.38811  2.67154  3.03232  5.54307  4.30527    213 s - - -
          2.68618  4.42225  2.77519  2.73123  3.46354  2.40513  3.72494  3.29354  2.67741  2.69355  4.24690  2.90347  2.73739  3.18146  2.89801  2.37887  2.77519  2.98518  4.58477  3.61503
          0.03128  3.87619  4.59854  0.61958  0.77255  0.48576  0.95510
    196   2.84131  5.34080  1.36829  1.97865  4.59267  3.16733  3.46322  4.12181  2.68135  3.64520  4.49630  2.62912  3.79006  2.86858  3.22465  2.75916  3.13667  3.72051  5.80458  4.32408    214 d - - -
          2.68618  4.42225  2.77519  2.73123  3.46354  2.40513  3.72494  3.29354  2.67741  2.69355  4.24690  2.90347  2.73739  3.18146  2.89801  2.37887  2.77519  2.98518  4.58477  3.61503
          0.03128  3.87619  4.59854  0.61958  0.77255  0.48576  0.95510
    197   2.95530  5.06737  2.48888  1.02009  4.41402  3.27632  3.86331  3.86866  2.74429  3.48513  4.45889  2.93473  3.88105  3.07882  3.15360  2.93725  3.25952  3.55207  5.58489  4.30701    215 e - - -
          2.68618  4.42225  2.77519  2.73123  3.46354  2.40513  3.72494  3.29354  2.67741  2.69355  4.24690  2.90347  2.73739  3.18146  2.89801  2.37887  2.77519  2.98518  4.58477  3.61503
          0.03128  3.87619  4.59854  0.61958  0.77255  0.48576  0.95510
    198   3.15934  4.62045  4.19550  3.83527  3.13696  3.98694  4.48983  2.34109  3.60298  0.87063  3.15857  4.11039  4.42159  3.97042  3.77848  3.55809  3.45338  2.37941  5.01770  3.74191    216 l - - -
          2.68618  4.42225  2.77519  2.73123  3.46354  2.40513  3.72494  3.29354  2.67741  2.69355  4.24690  2.90347  2.73739  3.18146  2.89801  2.37887  2.77519  2.98518  4.58477  3.61503
          0.03128  3.87619  4.59854  0.61958  0.77255  0.48576  0.95510
    199   3.03398  4.45155  4.34115  3.95700  3.37659  4.07069  4.68436  1.07331  3.78522  1.96175  3.31125  4.20182  4.50145  4.13306  3.98135  3.56627  3.33304  1.84578  5.26826  4.00694    217 i - - -
          2.68618  4.42225  2.77519  2.73123  3.46354  2.40513  3.72494  3.29354  2.67741  2.69355  4.24690  2.90347  2.73739  3.18146  2.89801  2.37887  2.77519  2.98518  4.58477  3.61503
          0.03128  3.87619  4.59854  0.61958  0.77255  0.48576  0.95510
    200   3.25229  4.73978  3.84364  3.57364  2.29336  3.83440  3.62001  3.26097  3.43105  2.71396  3.93559  3.72791  4.30811  3.73620  3.61403  3.38865  3.53896  3.13168  3.93730  0.95962    218 y - - -
          2.68618  4.42225  2.77519  2.73123  3.46354  2.40513  3.72494  3.29354  2.67741  2.69355  4.24690  2.90347  2.73739  3.18146  2.89801  2.37887  2.77519  2.98518  4.58477  3.61503
          0.03128  3.87619  4.59854  0.61958  0.77255  0.48576  0.95510
    201   1.00841  4.19374  3.46623  3.25759  4.05595  3.01821  4.27921  3.18201  3.27394  3.06346  4.09479  3.40630  3.75777  3.61474  3.52427  2.54396  2.82157  2.83576  5.48274  4.28337    219 a - - -
          2.68618  4.42225  2.77519  2.73123  3.46354  2.40513  3.72494  3.29354  2.67741  2.69355  4.24690  2.90347  2.73739  3.18146  2.89801  2.37887  2.77519  2.98518  4.58477  3.61503
          0.03128  3.87619  4.59854  0.61958  0.77255  0.48576  0.95510
    202   2.42996  4.74892  3.20864  2.70329  4.17108  3.41336  3.66816  3.54676  2.14100  3.12361  4.02244  3.11186  3.88578  2.77249  1.54394  2.79399  2.98824  3.23566  5.32155  4.08137    220 r - - -
          2.68618  4.42225  2.77519  2.73123  3.46354  2.40513  3.72494  3.29354  2.67741  2.69355  4.24690  2.90347  2.73739  3.18146  2.89801  2.37887  2.77519  2.98518  4.58477  3.61503
          0.03128  3.87619  4.59854  0.61958  0.77255  0.48576  0.95510
    203   2.99865  4.81560  3.12908  2.88930  3.28713  3.45047  1.13468  3.70216  2.73224  3.19569  4.23886  3.29852  4.00315  3.25556  2.99778  3.06928  3.30210  3.43721  4.75215  3.23786    221 h - - -
          2.68618  4.42225  2.77519  2.73123  3.46354  2.40513  3.72494  3.29354  2.67741  2.69355  4.24690  2.90347  2.73739  3.18146  2.89801  2.37887  2.77519  2.98518  4.58477  3.61503
          0.03128  3.87619  4.59854  0.61958  0.77255  0.48576  0.95510
    204   2.88676  5.40960  1.53781  1.57366  4.69548  3.17548  3.71652  4.19798  2.72441  3.72235  4.58262  2.64854  3.79353  2.88619  3.30528  2.77953  3.17524  3.78744  5.88003  4.39484    222 d - - -
          2.68618  4.42225  2.77519  2.73123  3.46354  2.40513  3.72494  3.29354  2.67741  2.69355  4.24690  2.90347  2.73739  3.18146  2.89801  2.37887  2.77519  2.98518  4.58477  3.61503
          0.03128  3.87619  4.59854  0.61958  0.77255  0.48576  0.95510
    205   3.00947  4.84855  3.50048  3.01064  4.20407  3.49689  3.82667  3.74595  2.23847  3.26119  4.26117  3.37014  3.99920  3.04673  0.97272  3.09340  3.27512  3.46971  5.28554  4.13051    223 r - - -
          2.68618  4.42225  2.77519  2.73123  3.46354  2.40513  3.72494  3.29354  2.67741  2.69355  4.24690  2.90347  2.73739  3.18146  2.89801  2.37887  2.77519  2.98518  4.58477  3.61503
          0.03128  3.87619  4.59854  0.61958  0.77255  0.48576  0.95510
    206   2.51077  4.17444  3.41875  3.26487  4.29799  0.83806  4.32506  3.82535  3.35425  3.52092  4.46990  3.46843  3.78359  3.69136  3.59248  2.69242  2.99899  3.34869  5.47883  4.41650    224 g - - -
          2.68618  4.42225  2.77519  2.73123  3.46354  2.40513  3.72494  3.29354  2.67741  2.69355  4.24690  2.90347  2.73739  3.18146  2.89801  2.37887  2.77519  2.98518  4.58477  3.61503
          0.03128  3.87619  4.59854  0.61958  0.77255  0.48576  0.95510
    207   3.26294  4.66358  4.24383  3.95895  1.00565  3.95202  3.87866  2.78608  3.86587  2.15523  3.51562  4.02331  4.41045  4.03279  3.98467  3.53274  3.56404  2.77706  4.12647  2.49295    225 f - - -
          2.68618  4.42225  2.77519  2.73123  3.46354  2.40513  3.72494  3.29354  2.67741  2.69355  4.24690  2.90347  2.73739  3.18146  2.89801  2.37887  2.77519  2.98518  4.58477  3.61503
          0.03128  3.87619  4.59854  0.61958  0.77255  0.48576  0.95510
    208   1.13661  4.12484  3.39914  3.16939  4.06552  2.94745  4.20795  3.22911  3.18568  3.11679  4.07377  3.31132  3.69485  3.51915  3.45427  2.35981  2.71535  2.82423  5.50385  4.25879    226 a - - -
          2.68618  4.42225  2.77519  2.73123  3.46354  2.40513  3.72494  3.29354  2.67741  2.69355  4.24690  2.90347  2.73739  3.18146  2.89801  2.37887  2.77519  2.98518  4.58477  3.61503
          0.03128  3.87619  4.59854  0.61958  0.77255  0.48576  0.95510
    209   3.15934  4.62045  4.19550  3.83527  3.13696  3.98694  4.48983  2.34109  3.60298  0.87063  3.15857  4.11039  4.42159  3.97042  3.77848  3.55809  3.45338  2.37941  5.01770  3.74191    227 l - - -
          2.68618  4.42225  2.77519  2.73123  3.46354  2.40513  3.72494  3.29354  2.67741  2.69355  4.24690  2.90347  2.73739  3.18146  2.89801  2.37887  2.77519  2.98518  4.58477  3.61503
          0.03128  3.87619  4.59854  0.61958  0.77255  0.48576  0.95510
    210   3.00185  4.36626  4.57371  4.07859  3.46293  4.26596  4.82080  1.38193  3.95570  1.98335  3.28960  4.32222  4.60904  4.23785  4.17328  3.64734  3.27384  1.29047  5.40078  4.18926    228 v - - -
          2.68618  4.42225  2.77519  2.73123  3.46354  2.40513  3.72494  3.29354  2.67741  2.69355  4.24690  2.90347  2.73739  3.18146  2.89801  2.37887  2.77519  2.98518  4.58477  3.61503
          0.03128  3.87619  4.59854  0.61958  0.77255  0.48576  0.95510
    211   2.31667  4.23717  3.20948  3.02531  4.07992  2.96698  4.13512  3.60298  3.09933  3.32289  4.24859  3.24957  3.70606  3.44834  3.38533  1.08546  2.79706  3.13727  5.45209  4.16344    229 s - - -
          2.68618  4.42225  2.77519  2.73123  3.46354  2.40513  3.72494  3.29354  2.67741  2.69355  4.24690  2.90347  2.73739  3.18146  2.89801  2.37887  2.77519  2.98518  4.58477  3.61503
          0.03128  3.87619  4.59854  0.61958  0.77255  0.48576  0.95510
    212   2.41454  4.25965  3.43120  3.18326  3.97198  3.09884  4.20032  3.09956  3.12631  2.96292  4.01312  3.39212  3.80285  3.52092  3.38488  2.61584  1.16562  2.79414  5.40945  4.18858    230 t - - -
          2.68618  4.42225  2.77519  2.73123  3.46354  2.40513  3.72494  3.29354  2.67741  2.69355  4.24690  2.90347  2.73739  3.18146  2.89801  2.37887  2.77519  2.98518  4.58477  3.61503
          0.03128  3.87619  4.59854  0.61958  0.77255  0.48576  0.95510
    213   3.00947  4.84855  3.50048  3.01064  4.20407  3.49689  3.82667  3.74595  2.23847  3.26119  4.26117  3.37014  3.99920  3.04673  0.97272  3.09340  3.27512  3.46971  5.28554  4.13051    231 r - - -
          2.68618  4.42225  2.77519  2.73123  3.46354  2.40513  3.72494  3.29354  2.67741  2.69355  4.24690  2.90347  2.73739  3.18146  2.89801  2.37887  2.77519  2.98518  4.58477  3.61503
          0.03128  3.87619  4.59854  0.61958  0.77255  0.48576  0.95510
    214   2.31667  4.23717  3.20948  3.02531  4.07992  2.96698  4.13512  3.60298  3.09933  3.32289  4.24859  3.24957  3.70606  3.44834  3.38533  1.08546  2.79706  3.13727  5.45209  4.16344    232 s - - -
          2.68618  4.42225  2.77519  2.73123  3.46354  2.40513  3.72494  3.29354  2.67741  2.69355  4.24690  2.90347  2.73739  3.18146  2.89801  2.37887  2.77519  2.98518  4.58477  3.61503
          0.03128  3.87619  4.59854  0.61958  0.77255  0.48576  0.95510
    215   2.33697  4.51478  2.88300  2.59361  4.01733  3.18238  3.66919  3.47042  2.61063  3.10054  3.98290  3.01952  1.86711  2.91636  2.94783  2.60514  2.85188  3.11426  5.34259  4.03516    233 p - - -
          2.68618  4.42225  2.77519  2.73123  3.46354  2.40513  3.72494  3.29354  2.67741  2.69355  4.24690  2.90347  2.73739  3.18146  2.89801  2.37887  2.77519  2.98518  4.58477  3.61503
          0.03128  3.87619  4.59854  0.61958  0.77255  0.48576  0.95510
    216   2.48223  4.56817  2.82401  2.48665  4.06793  2.83238  3.68978  3.48273  2.57044  3.11422  3.85918  2.25906  3.74388  2.91336  2.99368  2.52478  2.20087  3.11589  5.35845  4.04624    234 t - - -
          2.68618  4.42225  2.77519  2.73123  3.46354  2.40513  3.72494  3.29354  2.67741  2.69355  4.24690  2.90347  2.73739  3.18146  2.89801  2.37887  2.77519  2.98518  4.58477  3.61503
          0.03128  3.87619  4.59854  0.61958  0.77255  0.48576  0.95510
    217   2.84260  4.34635  4.25051  3.84021  3.49132  3.88452  4.62351  1.88997  3.68400  2.12600  3.41135  4.04833  4.38175  4.03381  3.90978  3.31563  3.17442  1.09114  5.34105  4.06155    235 v - - -
          2.68618  4.42225  2.77519  2.73123  3.46354  2.40513  3.72494  3.29354  2.67741  2.69355  4.24690  2.90347  2.73739  3.18146  2.89801  2.37887  2.77519  2.98518  4.58477  3.61503
          0.03128  3.87619  4.59854  0.61958  0.77255  0.48576  0.95510
    218   2.88349  4.86952  2.90517  2.65984  4.03861  3.36836  3.81822  3.66982  2.48035  3.17182  4.19946  3.11965  3.92180  1.22744  2.76450  2.93103  3.18040  3.39923  5.30990  4.00386    236 q - - -
          2.68618  4.42225  2.77519  2.73123  3.46354  2.40513  3.72494  3.29354  2.67741  2.69355  4.24690  2.90347  2.73739  3.18146  2.89801  2.37887  2.77519  2.98518  4.58477  3.61503
          0.03128  3.87619  4.59854  0.61958  0.77255  0.48576  0.95510
    219   3.00947  4.84855  3.50048  3.01064  4.20407  3.49689  3.82667  3.74595  2.23847  3.26119  4.26117  3.37014  3.99920  3.04673  0.97272  3.09340  3.27512  3.46971  5.28554  4.13051    237 r - - -
          2.68618  4.42225  2.77519  2.73123  3.46354  2.40513  3.72494  3.29354  2.67741  2.69355  4.24690  2.90347  2.73739  3.18146  2.89801  2.37887  2.77519  2.98518  4.58477  3.61503
          0.03128  3.87619  4.59854  0.61958  0.77255  0.48576  0.95510
    220   2.98280  4.51786  4.11807  3.66068  3.14045  3.94163  4.37701  2.29809  3.41258  1.67865  1.52083  3.94811  4.34933  3.78230  3.62423  3.35475  3.26701  2.31722  5.02596  3.77902    238 m - - -
          2.68618  4.42225  2.77519  2.73123  3.46354  2.40513  3.72494  3.29354  2.67741  2.69355  4.24690  2.90347  2.73739  3.18146  2.89801  2.37887  2.77519  2.98518  4.58477  3.61503
          0.03128  3.87619  4.59854  0.61958  0.77255  0.48576  0.95510
    221   3.25229  4.73978  3.84364  3.57364  2.29336  3.83440  3.62001  3.26097  3.43105  2.71396  3.93559  3.72791  4.30811  3.73620  3.61403  3.38865  3.53896  3.13168  3.93730  0.95962    239 y - - -
          2.68618  4.42225  2.77519  2.73123  3.46354  2.40513  3.72494  3.29354  2.67741  2.69355  4.24690  2.90347  2.73739  3.18146  2.89801  2.37887  2.77519  2.98518  4.58477  3.61503
          0.03128  3.87619  4.59854  0.61958  0.77255  0.48576  0.95510
    222   3.26294  4.66358  4.24383  3.95895  1.00565  3.95202  3.87866  2.78608  3.86587  2.15523  3.51562  4.02331  4.41045  4.03279  3.98467  3.53274  3.56404  2.77706  4.12647  2.49295    240 f - - -
          2.68618  4.42225  2.77519  2.73123  3.46354  2.40513  3.72494  3.29354  2.67741  2.69355  4.24690  2.90347  2.73739  3.18146  2.89801  2.37887  2.77519  2.98518  4.58477  3.61503
          0.03128  3.87619  4.59854  0.61958  0.77255  0.48576  0.95510
    223   2.88349  4.86952  2.90517  2.65984  4.03861  3.36836  3.81822  3.66982  2.48035  3.17182  4.19946  3.11965  3.92180  1.22744  2.76450  2.93103  3.18040  3.39923  5.30990  4.00386    241 q - - -
          2.68618  4.42225  2.77519  2.73123  3.46354  2.40513  3.72494  3.29354  2.67741  2.69355  4.24690  2.90347  2.73739  3.18146  2.89801  2.37887  2.77519  2.98518  4.58477  3.61503
          0.03128  3.87619  4.59854  0.61958  0.77255  0.48576  0.95510
    224   2.52644  1.45040  3.91986  3.52233  3.37418  3.32532  4.16909  2.68938  3.32197  2.53949  3.63018  3.63898  3.94819  3.68006  3.52212  2.80299  2.92051  2.47717  4.94045  3.34909    242 c - - -
          2.68618  4.42225  2.77519  2.73123  3.46354  2.40513  3.72494  3.29354  2.67741  2.69355  4.24690  2.90347  2.73739  3.18146  2.89801  2.37887  2.77519  2.98518  4.58477  3.61503
          0.03128  3.87619  4.59854  0.61958  0.77255  0.48576  0.95510
    225   2.95628  5.13267  0.96629  2.29262  4.49066  3.19805  3.89998  4.07487  2.97750  3.68845  4.65106  2.83814  3.85166  3.13070  3.50423  2.91332  3.29409  3.70638  5.68716  4.34813    243 d - - -
          2.68618  4.42225  2.77519  2.73123  3.46354  2.40513  3.72494  3.29354  2.67741  2.69355  4.24690  2.90347  2.73739  3.18146  2.89801  2.37887  2.77519  2.98518  4.58477  3.61503
          0.03128  3.87619  4.59854  0.61958  0.77255  0.48576  0.95510
    226   2.75612  4.51297  3.36367  3.20314  4.19821  3.20027  4.28039  3.74446  3.26074  3.37094  4.42087  3.50953  0.82074  3.64941  3.50595  2.92369  3.19795  3.38943  5.38385  4.31888    244 p - - -
          2.68618  4.42225  2.77519  2.73123  3.46354  2.40513  3.72494  3.29354  2.67741  2.69355  4.24690  2.90347  2.73739  3.18146  2.89801  2.37887  2.77519  2.98518  4.58477  3.61503
          0.03128  3.87619  4.59854  0.61958  0.77255  0.48576  0.95510
    227   2.70010  4.91747  2.81255  2.43086  4.29170  3.33726  3.54838  3.70621  1.56844  3.25544  4.09267  2.85031  3.83509  2.76503  2.53193  2.51067  2.94266  3.36012  5.41537  4.11893    245 k - - -
          2.68618  4.42225  2.77519  2.73123  3.46354  2.40513  3.72494  3.29354  2.67741  2.69355  4.24690  2.90347  2.73739  3.18146  2.89801  2.37887  2.77519  2.98518  4.58477  3.61503
          0.03128  3.87619  4.59854  0.61958  0.77255  0.48576  0.95510
    228   2.90539  5.39629  1.29769  1.83560  4.68703  3.17034  3.73844  4.18728  2.76724  3.72957  4.60657  2.65546  3.80081  2.91626  3.35014  2.80002  3.20156  3.78479  5.88416  4.40505    246 d - - -
          2.68618  4.42225  2.77519  2.73123  3.46354  2.40513  3.72494  3.29354  2.67741  2.69355  4.24690  2.90347  2.73739  3.18146  2.89801  2.37887  2.77519  2.98518  4.58477  3.61503
          0.03128  3.87619  4.59854  0.61958  0.77255  0.48576  0.95510
    229   2.46521  4.53105  3.00862  2.57877  4.05209  3.22698  3.72666  3.45610  2.47137  3.07463  3.92407  2.85565  3.75923  2.91492  2.55069  1.84808  2.55777  3.09431  5.32296  4.03816    247 s - - -
          2.68618  4.42225  2.77519  2.73123  3.46354  2.40513  3.72494  3.29354  2.67741  2.69355  4.24690  2.90347  2.73739  3.18146  2.89801  2.37887  2.77519  2.98518  4.58477  3.61503
          0.03128  3.87619  4.59854  0.61958  0.77255  0.48576  0.95510
    230   2.16071  4.20635  3.91531  3.49671  3.67264  3.47905  4.37076  2.16022  3.40205  2.42976  3.55797  3.69261  4.06770  3.72863  3.66495  2.88981  2.84059  1.35165  5.33621  4.11537    248 v - - -
          2.68618  4.42225  2.77519  2.73123  3.46354  2.40513  3.72494  3.29354  2.67741  2.69355  4.24690  2.90347  2.73739  3.18146  2.89801  2.37887  2.77519  2.98518  4.58477  3.61503
          0.03128  3.87619  4.59854  0.61958  0.77255  0.48576  0.95510
    231   2.87639  5.41962  1.41430  1.75732  4.69716  3.16249  3.70986  4.20557  2.72089  3.72401  4.58062  2.61451  3.79014  2.84798  3.30501  2.77273  3.17091  3.79193  5.89148  4.39271    249 d - - -
          2.68618  4.42225  2.77519  2.73123  3.46354  2.40513  3.72494  3.29354  2.67741  2.69355  4.24690  2.90347  2.73739  3.18146  2.89801  2.37887  2.77519  2.98518  4.58477  3.61503
          0.03128  3.87619  4.59854  0.61958  0.77255  0.48576  0.95510
    232   2.37557  4.81856  2.68343  2.32654  4.10533  3.29936  3.49666  3.52998  2.41442  3.11269  3.85177  2.17441  3.77319  2.67536  2.85805  2.55799  2.80449  3.19305  5.35182  4.00852    250 n - - -
          2.68618  4.42225  2.77519  2.73123  3.46354  2.40513  3.72494  3.29354  2.67741  2.69355  4.24690  2.90347  2.73739  3.18146  2.89801  2.37887  2.77519  2.98518  4.58477  3.61503
          0.03128  3.87619  4.59854  0.61958  0.77255  0.48576  0.95510
    233   3.34153  4.71494  4.09670  3.80363  2.66976  3.73419  3.90415  3.36518  3.52572  2.75948  3.99883  3.95191  4.25220  3.91314  3.65345  3.54520  3.64209  3.25562  0.87782  2.67165    251 w - - -
          2.68618  4.42225  2.77519  2.73123  3.46354  2.40513  3.72494  3.29354  2.67741  2.69355  4.24690  2.90347  2.73739  3.18146  2.89801  2.37887  2.77519  2.98518  4.58477  3.61503
          0.03128  3.87619  4.59854  0.61958  0.77255  0.48576  0.95510
    234   2.24571  4.18671  3.20263  2.98964  4.13205  2.93233  4.10874  3.54214  3.04665  3.28481  4.18267  3.20618  3.67216  3.39286  3.34423  1.20503  2.60986  3.06924  5.51241  4.23275    252 s - - -
          2.68618  4.42225  2.77519  2.73123  3.46354  2.40513  3.72494  3.29354  2.67741  2.69355  4.24690  2.90347  2.73739  3.18146  2.89801  2.37887  2.77519  2.98518  4.58477  3.61503
          0.03128  3.87619  4.59854  0.61958  0.77255  0.48576  0.95510
    235   2.95853  5.13197  0.96286  2.29537  4.49111  3.19900  3.90210  4.07554  2.98007  3.68884  4.65246  2.84165  3.85258  3.13333  3.50619  2.91589  3.29641  3.70754  5.68590  4.34953    253 d - - -
          2.68618  4.42225  2.77519  2.73123  3.46354  2.40513  3.72494  3.29354  2.67741  2.69355  4.24690  2.90347  2.73739  3.18146  2.89801  2.37887  2.77519  2.98518  4.58477  3.61503
          0.03128  3.87619  4.59854  0.61958  0.77255  0.48576  0.95510
    236   2.78574  5.34108  1.31807  1.92003  4.64734  3.16870  3.72962  4.11525  2.74672  3.67935  4.55225  2.65752  3.79441  2.90539  3.32256  2.77621  3.16762  3.71909  5.86325  4.38204    254 d - - -
          2.68618  4.42225  2.77519  2.73123  3.46354  2.40513  3.72494  3.29354  2.67741  2.69355  4.24690  2.90347  2.73739  3.18146  2.89801  2.37887  2.77519  2.98518  4.58477  3.61503
          0.03128  3.87619  4.59854  0.61958  0.77255  0.48576  0.95510
    237   3.00947  4.84855  3.50048  3.01064  4.20407  3.49689  3.82667  3.74595  2.23847  3.26119  4.26117  3.37014  3.99920  3.04673  0.97272  3.09340  3.27512  3.46971  5.28554  4.13051    255 r - - -
          2.68618  4.42225  2.77519  2.73123  3.46354  2.40513  3.72494  3.29354  2.67741  2.69355  4.24690  2.90347  2.73739  3.18146  2.89801  2.37887  2.77519  2.98518  4.58477  3.61503
          0.03128  3.87619  4.59854  0.61958  0.77255  0.48576  0.95510
    238   3.01265  4.43573  4.36569  3.96111  3.36120  4.10178  4.69001  1.11676  3.78474  1.93261  3.28109  4.20258  4.51865  4.12738  3.98694  3.55328  3.30963  1.79922  5.27720  4.00780    256 i - - -
          2.68618  4.42225  2.77519  2.73123  3.46354  2.40513  3.72494  3.29354  2.67741  2.69355  4.24690  2.90347  2.73739  3.18146  2.89801  2.37887  2.77519  2.98518  4.58477  3.61503
          0.03128  3.87619  4.59854  0.61958  0.77255  0.48576  0.95510
    239   3.34153  4.71494  4.09670  3.80363  2.66976  3.73419  3.90415  3.36518  3.52572  2.75948  3.99883  3.95191  4.25220  3.91314  3.65345  3.54520  3.64209  3.25562  0.87782  2.67165    257 w - - -
          2.68618  4.42225  2.77519  2.73123  3.46354  2.40513  3.72494  3.29354  2.67741  2.69355  4.24690  2.90347  2.73739  3.18146  2.89801  2.37887  2.77519  2.98518  4.58477  3.61503
          0.03128  3.87619  4.59854  0.61958  0.77255  0.48576  0.95510
    240   1.69301  4.52150  2.86012  2.48408  3.97465  3.06558  3.47376  3.38345  2.61017  3.03298  3.88637  2.91503  3.76780  2.93874  3.00396  2.51332  2.80933  3.04454  5.29700  4.00381    258 a - - -
          2.68618  4.42225  2.77519  2.73123  3.46354  2.40513  3.72494  3.29354  2.67741  2.69355  4.24690  2.90347  2.73739  3.18146  2.89801  2.37887  2.77519  2.98518  4.58477  3.61503
          0.03128  3.87619  4.59854  0.61958  0.77255  0.48576  0.95510
    241   2.95530  5.06737  2.48888  1.02009  4.41402  3.27632  3.86331  3.86866  2.74429  3.48513  4.45889  2.93473  3.88105  3.07882  3.15360  2.93725  3.25952  3.55207  5.58489  4.30701    259 e - - -
          2.68618  4.42225  2.77519  2.73123  3.46354  2.40513  3.72494  3.29354  2.67741  2.69355  4.24690  2.90347  2.73739  3.18146  2.89801  2.37887  2.77519  2.98518  4.58477  3.61503
          0.03128  3.87619  4.59854  0.61958  0.77255  0.48576  0.95510
    242   3.14332  4.56630  4.44844  3.90933  3.04085  4.27366  4.56569  2.16895  3.70844  1.09817  2.17928  4.21420  4.53469  3.96096  3.89836  3.62298  3.37877  2.25521  5.04956  3.89818    260 l - - -
          2.68618  4.42225  2.77519  2.73123  3.46354  2.40513  3.72494  3.29354  2.67741  2.69355  4.24690  2.90347  2.73739  3.18146  2.89801  2.37887  2.77519  2.98518  4.58477  3.61503
          0.03128  3.87619  4.59854  0.61958  0.77255  0.48576  0.95510
    243   2.87056  4.84020  2.93050  2.66086  3.36836  3.42954  1.53544  3.61326  2.48316  3.12204  4.10466  3.10387  3.94772  2.90572  2.77196  2.91451  3.14585  3.33688  4.83211  3.30348    261 h - - -
          2.68618  4.42225  2.77519  2.73123  3.46354  2.40513  3.72494  3.29354  2.67741  2.69355  4.24690  2.90347  2.73739  3.18146  2.89801  2.37887  2.77519  2.98518  4.58477  3.61503
          0.03128  3.87619  4.59854  0.61958  0.77255  0.48576  0.95510
    244   1.29026  4.13567  3.47901  3.14964  3.98946  3.01603  4.15263  3.04088  3.09864  2.95983  3.81936  3.32199  3.72464  3.44472  3.38515  2.45192  2.44473  2.69942  5.44032  4.21627    262 a - - -
          2.68618  4.42225  2.77519  2.73123  3.46354  2.40513  3.72494  3.29354  2.67741  2.69355  4.24690  2.90347  2.73739  3.18146  2.89801  2.37887  2.77519  2.98518  4.58477  3.61503
          0.03128  3.87619  4.59854  0.61958  0.77255  0.48576  0.95510
    245   3.00947  4.84855  3.50048  3.01064  4.20407  3.49689  3.82667  3.74595  2.23847  3.26119  4.26117  3.37014  3.99920  3.04673  0.97272  3.09340  3.27512  3.46971  5.28554  4.13051    263 r - - -
          2.68618  4.42225  2.77519  2.73123  3.46354  2.40513  3.72494  3.29354  2.67741  2.69355  4.24690  2.90347  2.73739  3.18146  2.89801  2.37887  2.77519  2.98518  4.58477  3.61503
          0.03128  3.87619  4.59854  0.61958  0.77255  0.48576  0.95510
    246   2.54488  4.23987  3.95592  3.50788  3.61528  3.60010  4.36847  2.09466  3.38799  2.30577  3.49689  3.73932  4.13985  3.72891  3.65218  2.99385  2.59516  1.31712  5.29982  4.07647    264 v - - -
          2.68618  4.42225  2.77519  2.73123  3.46354  2.40513  3.72494  3.29354  2.67741  2.69355  4.24690  2.90347  2.73739  3.18146  2.89801  2.37887  2.77519  2.98518  4.58477  3.61503
          0.03128  3.87619  4.59854  0.61958  0.77255  0.48576  0.95510
    247   2.88604  5.40407  1.34035  1.88184  4.67450  3.17293  3.71442  4.18290  2.72299  3.70590  4.56991  2.64312  3.79395  2.78647  3.29954  2.77958  3.17541  3.77720  5.87594  4.38415    265 d - - -
          2.68618  4.42225  2.77519  2.73123  3.46354  2.40513  3.72494  3.29354  2.67741  2.69355  4.24690  2.90347  2.73739  3.18146  2.89801  2.37887  2.77519  2.98518  4.58477  3.61503
          0.03128  3.87619  4.59854  0.61958  0.77255  0.48576  0.95510
    248   2.24814  4.20570  3.18529  2.89119  4.13316  2.96466  4.01565  3.51812  2.92909  3.23213  4.08082  3.03735  3.66656  3.26785  3.26192  1.49514  2.14295  3.05296  5.47734  4.22302    266 s - - -
          2.68618  4.42225  2.77519  2.73123  3.46354  2.40513  3.72494  3.29354  2.67741  2.69355  4.24690  2.90347  2.73739  3.18146  2.89801  2.37887  2.77519  2.98518  4.58477  3.61503
          0.03128  3.87619  4.59854  0.61958  0.77255  0.48576  0.95510
    249   2.13804  4.76680  2.61435  2.34923  4.02755  3.31500  3.11607  3.44670  2.41977  2.96619  3.87500  2.80968  3.77183  2.76497  2.82188  2.57006  2.76517  3.12156  5.29404  3.95772    267 a - - -
          2.68618  4.42225  2.77519  2.73123  3.46354  2.40513  3.72494  3.29354  2.67741  2.69355  4.24690  2.90347  2.73739  3.18146  2.89801  2.37887  2.77519  2.98518  4.58477  3.61503
          0.03128  3.87619  4.59854  0.61958  0.77255  0.48576  0.95510
    250   2.88353  5.36278  1.29754  1.90939  4.67928  3.03768  3.73483  4.17861  2.76072  3.71851  4.58577  2.65573  3.79494  2.91150  3.34243  2.78459  3.18190  3.76991  5.87801  4.40080    268 d - - -
          2.68618  4.42225  2.77519  2.73123  3.46354  2.40513  3.72494  3.29354  2.67741  2.69355  4.24690  2.90347  2.73739  3.18146  2.89801  2.37887  2.77519  2.98518  4.58477  3.61503
          0.03128  3.87619  4.59854  0.61958  0.77255  0.48576  0.95510
    251   2.54192  4.39011  3.26914  3.16097  4.33922  0.82556  4.30570  3.89392  3.34198  3.57077  4.52843  3.42048  3.79752  3.66441  3.59673  2.73398  3.04892  3.41625  5.50091  4.43741    269 g - - -
          2.68618  4.42225  2.77519  2.73123  3.46354  2.40513  3.72494  3.29354  2.67741  2.69355  4.24690  2.90347  2.73739  3.18146  2.89801  2.37887  2.77519  2.98518  4.58477  3.61503
          0.03128  3.87619  4.59854  0.61958  0.77255  0.48576  0.95510
    252   2.66761  4.63684  3.18079  2.60682  3.58096  3.49248  3.14232  3.23341  2.33909  2.85254  3.72908  3.07953  3.87718  2.30366  2.57893  2.75596  2.88707  2.96706  3.09142  3.57737    270 q - - -
          2.68618  4.42225  2.77519  2.73123  3.46354  2.40513  3.72494  3.29354  2.67741  2.69355  4.24690  2.90347  2.73739  3.18146  2.89801  2.37887  2.77519  2.98518  4.58477  3.61503
          0.03128  3.87619  4.59854  0.61958  0.77255  0.48576  0.95510
    253   2.63218  3.58552  3.09031  2.50874  3.97687  3.44195  3.29654  3.37217  2.13357  2.97622  3.81552  2.99720  3.82718  2.33022  2.37775  2.68403  2.83895  3.07333  5.20811  3.92428    271 k - - -
          2.68618  4.42225  2.77519  2.73123  3.46354  2.40513  3.72494  3.29354  2.67741  2.69355  4.24690  2.90347  2.73739  3.18146  2.89801  2.37887  2.77519  2.98518  4.58477  3.61503
          0.03128  3.87619  4.59854  0.61958  0.77255  0.48576  0.95510
    254   3.03259  4.38229  4.58817  4.05918  3.38282  4.32693  4.77612  1.53800  3.93956  1.73324  3.20378  4.32509  4.61879  4.19606  4.15412  3.68179  3.28478  1.31888  5.32724  4.13938    272 v - - -
          2.68618  4.42225  2.77519  2.73123  3.46354  2.40513  3.72494  3.29354  2.67741  2.69355  4.24690  2.90347  2.73739  3.18146  2.89801  2.37887  2.77519  2.98518  4.58477  3.61503
          0.03128  3.87619  4.59854  0.61958  0.77255  0.48576  0.95510
    255   2.57907  4.31413  3.48500  2.96337  3.57204  3.51535  3.91151  2.46595  2.56497  2.50960  3.49337  3.34315  3.95985  3.20801  3.13500  2.82365  2.45635  1.79945  5.05947  3.82214    273 v - - -
          2.68618  4.42225  2.77519  2.73123  3.46354  2.40513  3.72494  3.29354  2.67741  2.69355  4.24690  2.90347  2.73739  3.18146  2.89801  2.37887  2.77519  2.98518  4.58477  3.61503
          0.03128  3.87619  4.59854  0.61958  0.77255  0.48576  0.95510
    256   2.87912  5.39448  1.66241  1.47656  4.68154  3.17941  3.71290  4.18122  2.71134  3.70703  4.56490  2.65355  3.79297  2.88143  3.28619  2.77503  3.16592  3.77246  5.86503  4.38483    274 e - - -
          2.68618  4.42225  2.77519  2.73123  3.46354  2.40513  3.72494  3.29354  2.67741  2.69355  4.24690  2.90347  2.73739  3.18146  2.89801  2.37887  2.77519  2.98518  4.58477  3.61503
          0.03128  3.87619  4.59854  0.61958  0.77255  0.48576  0.95510
    257   2.66932  4.44450  3.34387  3.24368  4.38614  0.72339  4.36383  3.98657  3.42548  3.64026  4.61595  3.50814  3.83576  3.74932  3.66121  2.84132  3.15084  3.51416  5.48040  4.48813    275 g - - -
          2.68618  4.42225  2.77519  2.73123  3.46354  2.40513  3.72494  3.29354  2.67741  2.69355  4.24690  2.90347  2.73739  3.18146  2.89801  2.37887  2.77519  2.98518  4.58477  3.61503
          0.03128  3.87619  4.59854  0.61958  0.77255  0.48576  0.95510
    258   2.80508  4.98106  3.10728  2.55666  4.35958  3.48659  3.57272  3.74322  1.53029  3.25344  4.09535  3.02124  3.30942  2.68232  2.06545  2.81180  3.01120  3.41140  5.37795  4.13206    276 k - - -
          2.68618  4.42225  2.77519  2.73123  3.46354  2.40513  3.72494  3.29354  2.67741  2.69355  4.24690  2.90347  2.73739  3.18146  2.89801  2.37887  2.77519  2.98518  4.58477  3.61503
          0.03128  3.87619  4.59854  0.61958  0.77255  0.48576  0.95510
    259   3.03398  4.45155  4.34115  3.95700  3.37659  4.07069  4.68436  1.07331  3.78522  1.96175  3.31125  4.20182  4.50145  4.13306  3.98135  3.56627  3.33304  1.84578  5.26826  4.00694    277 i - - -
          2.68618  4.42225  2.77519  2.73123  3.46354  2.40513  3.72494  3.29354  2.67741  2.69355  4.24690  2.90347  2.73739  3.18146  2.89801  2.37887  2.77519  2.98518  4.58477  3.61503
          0.03128  3.87619  4.59854  0.61958  0.77255  0.48576  0.95510
    260   3.23069  4.64855  4.24630  3.94327  1.06930  3.97864  3.85623  2.72375  3.83970  2.10525  3.46560  4.00354  4.42295  4.00523  3.96686  3.50322  3.52881  2.72591  4.10470  2.46437    278 f - - -
          2.68618  4.42225  2.77519  2.73123  3.46354  2.40513  3.72494  3.29354  2.67741  2.69355  4.24690  2.90347  2.73739  3.18146  2.89801  2.37887  2.77519  2.98518  4.58477  3.61503
          0.03128  3.87619  4.59854  0.61958  0.77255  0.48576  0.95510
    261   2.84378  4.88057  2.87809  2.60411  4.06428  3.37091  3.75521  3.66787  2.37736  3.17428  4.16422  3.06679  3.90550  1.35720  2.62653  2.88213  3.12725  3.38361  5.32178  4.00102    279 q - - -
          2.68618  4.42225  2.77519  2.73123  3.46354  2.40513  3.72494  3.29354  2.67741  2.69355  4.24690  2.90347  2.73739  3.18146  2.89801  2.37887  2.77519  2.98518  4.58477  3.61503
          0.03128  3.87619  4.59854  0.61958  0.77255  0.48576  0.95510
    262   2.94283  4.95566  3.13389  2.72537  4.33574  3.47341  3.70425  3.75746  1.11357  3.30386  4.24152  3.15062  3.95433  2.88203  2.32663  2.97540  3.18389  3.45784  5.38208  4.17320    280 k - - -
          2.68618  4.42225  2.77519  2.73123  3.46354  2.40513  3.72494  3.29354  2.67741  2.69355  4.24690  2.90347  2.73739  3.18146  2.89801  2.37887  2.77519  2.98518  4.58477  3.61503
          0.03128  3.87619  4.59854  0.61958  0.77255  0.48576  0.95510
    263   2.57617  4.66104  2.59622  2.46736  4.23156  2.93722  3.85054  3.80546  2.73474  3.44515  4.32415  1.42035  3.76607  3.07545  3.12448  2.61757  2.95106  3.37630  5.53000  4.15441    281 n - - -
          2.68618  4.42225  2.77519  2.73123  3.46354  2.40513  3.72494  3.29354  2.67741  2.69355  4.24690  2.90347  2.73739  3.18146  2.89801  2.37887  2.77519  2.98518  4.58477  3.61503
          0.03128  3.87619  4.59854  0.61958  0.77255  0.48576  0.95510
    264   3.01109  4.39385  4.53510  4.05687  3.41286  4.23188  4.79308  1.20014  3.91222  1.92470  3.25554  4.29944  4.59077  4.20669  4.12437  3.62512  3.28971  1.56173  5.36497  4.14523    282 i - - -
          2.68618  4.42225  2.77519  2.73123  3.46354  2.40513  3.72494  3.29354  2.67741  2.69355  4.24690  2.90347  2.73739  3.18146  2.89801  2.37887  2.77519  2.98518  4.58477  3.61503
          0.03128  3.87619  4.59854  0.61958  0.77255  0.48576  0.95510
    265   2.89533  4.35515  4.34437  3.89535  3.47897  4.00877  4.67077  1.78937  3.74440  2.07541  3.36579  4.12332  4.45460  4.07736  3.97421  3.41705  3.20432  1.10529  5.35565  4.09499    283 v - - -
          2.68618  4.42225  2.77519  2.73123  3.46354  2.40513  3.72494  3.29354  2.67741  2.69355  4.24690  2.90347  2.73739  3.18146  2.89801  2.37887  2.77519  2.98518  4.58477  3.61503
          0.03128  3.87619  4.59854  0.61958  0.77255  0.48576  0.95510
    266   1.93024  4.17600  3.17026  2.99024  4.27143  1.37595  4.15738  3.63909  3.14097  3.37640  4.24648  3.20612  3.61103  3.43778  3.44896  2.40693  2.72525  3.12691  5.60089  4.38793    284 g - - -
          2.68618  4.42225  2.77519  2.73123  3.46354  2.40513  3.72494  3.29354  2.67741  2.69355  4.24690  2.90347  2.73739  3.18146  2.89801  2.37887  2.77519  2.98518  4.58477  3.61503
          0.03128  3.87619  4.59854  0.61958  0.77255  0.48576  0.95510
    267   2.97201  4.52015  4.05334  3.64701  3.20917  3.83683  4.38129  2.38514  3.41491  1.80322  1.37082  3.92407  4.29739  3.79650  3.61981  3.32154  3.27735  2.39170  5.05053  3.81267    285 m - - -
          2.68618  4.42225  2.77519  2.73123  3.46354  2.40513  3.72494  3.29354  2.67741  2.69355  4.24690  2.90347  2.73739  3.18146  2.89801  2.37887  2.77519  2.98518  4.58477  3.61503
          0.03128  3.87619  4.59854  0.61958  0.77255  0.48576  0.95510
    268   3.00947  4.84855  3.50048  3.01064  4.20407  3.49689  3.82667  3.74595  2.23847  3.26119  4.26117  3.37014  3.99920  3.04673  0.97272  3.09340  3.27512  3.46971  5.28554  4.13051    286 r - - -
          2.68618  4.42225  2.77519  2.73123  3.46354  2.40513  3.72494  3.29354  2.67741  2.69355  4.24690  2.90347  2.73739  3.18146  2.89801  2.37887  2.77519  2.98518  4.58477  3.61503
          0.03128  3.87619  4.59854  0.61958  0.77255  0.48576  0.95510
    269   2.30426  4.23262  3.18672  3.00102  4.07884  2.96018  4.11873  3.60553  3.07733  3.32796  4.24234  3.21409  3.69888  3.42660  3.36771  1.11208  2.78349  3.13371  5.45502  4.15569    287 s - - -
          2.68618  4.42225  2.77519  2.73123  3.46354  2.40513  3.72494  3.29354  2.67741  2.69355  4.24690  2.90347  2.73739  3.18146  2.89801  2.37887  2.77519  2.98518  4.58477  3.61503
          0.03128  3.87619  4.59854  0.61958  0.77255  0.48576  0.95510
    270   3.18715  4.63849  4.21605  3.91858  1.06143  3.94579  3.87395  2.74333  3.82360  2.12559  3.48019  3.99171  4.40167  3.99753  3.95459  3.48466  3.51477  2.72981  4.13394  2.50044    288 f - - -
          2.68618  4.42225  2.77519  2.73123  3.46354  2.40513  3.72494  3.29354  2.67741  2.69355  4.24690  2.90347  2.73739  3.18146  2.89801  2.37887  2.77519  2.98518  4.58477  3.61503
          0.03128  3.87619  4.59854  0.61958  0.77255  0.48576  0.95510
    271   2.81098  4.35245  4.13054  3.79369  3.55269  3.72782  4.59473  2.04977  3.66153  2.23900  3.51716  3.98295  4.28805  4.02102  3.87369  3.23151  3.17239  1.02021  5.33779  4.06968    289 v - - -
          2.68618  4.42225  2.77519  2.73123  3.46354  2.40513  3.72494  3.29354  2.67741  2.69355  4.24690  2.90347  2.73739  3.18146  2.89801  2.37887  2.77519  2.98518  4.58477  3.61503
          0.03128  3.87619  4.59854  0.61958  0.77255  0.48576  0.95510
    272   1.92780  4.03765  3.38805  3.08766  4.16168  2.89748  4.13546  3.48358  3.08985  3.24746  4.10901  3.24368  3.63807  3.41163  3.38948  1.32997  2.58538  2.99766  5.52967  4.30454    290 s - - -
          2.68618  4.42225  2.77519  2.73123  3.46354  2.40513  3.72494  3.29354  2.67741  2.69355  4.24690  2.90347  2.73739  3.18146  2.89801  2.37887  2.77519  2.98518  4.58477  3.61503
          0.03128  3.87619  4.59854  0.61958  0.77255  0.48576  0.95510
    273   2.05492  4.17479  3.28692  2.97898  4.05273  2.99440  4.05177  3.29330  2.97421  3.11066  3.99250  3.09565  3.69231  3.32310  3.28531  2.37798  1.51004  2.89062  5.43213  4.19686    291 t - - -
          2.68618  4.42225  2.77519  2.73123  3.46354  2.40513  3.72494  3.29354  2.67741  2.69355  4.24690  2.90347  2.73739  3.18146  2.89801  2.37887  2.77519  2.98518  4.58477  3.61503
          0.03128  3.87619  4.59854  0.61958  0.77255  0.48576  0.95510
    274   2.36284  4.32417  3.12655  2.75507  3.98782  3.10961  3.87664  3.34255  2.73070  3.03966  3.88534  3.10982  2.56305  3.05618  3.09456  2.45384  1.83789  2.96985  5.33490  4.07148    292 t - - -
          2.68618  4.42225  2.77519  2.73123  3.46354  2.40513  3.72494  3.29354  2.67741  2.69355  4.24690  2.90347  2.73739  3.18146  2.89801  2.37887  2.77519  2.98518  4.58477  3.61503
          0.03128  3.87619  4.59854  0.61958  0.77255  0.48576  0.95510
    275   2.97201  4.52015  4.05334  3.64701  3.20917  3.83683  4.38129  2.38514  3.41491  1.80322  1.37082  3.92407  4.29739  3.79650  3.61981  3.32154  3.27735  2.39170  5.05053  3.81267    293 m - - -
          2.68618  4.42225  2.77519  2.73123  3.46354  2.40513  3.72494  3.29354  2.67741  2.69355  4.24690  2.90347  2.73739  3.18146  2.89801  2.37887  2.77519  2.98518  4.58477  3.61503
          0.03128  3.87619  4.59854  0.61958  0.77255  0.48576  0.95510
    276   2.83003  4.89370  2.88467  2.58115  4.09949  3.38278  3.71691  3.67474  2.30668  3.18418  4.14604  3.04491  3.89920  1.43683  2.52160  2.86245  3.10087  3.38159  5.33098  4.01374    294 q - - -
          2.68618  4.42225  2.77519  2.73123  3.46354  2.40513  3.72494  3.29354  2.67741  2.69355  4.24690  2.90347  2.73739  3.18146  2.89801  2.37887  2.77519  2.98518  4.58477  3.61503
          0.03128  3.87619  4.59854  0.61958  0.77255  0.48576  0.95510
    277   2.58563  4.21310  3.19263  2.67569  3.33193  3.44613  2.32847  3.11517  2.57531  2.76230  3.65399  3.11398  3.86601  2.96147  2.94413  2.50533  2.84569  2.85305  4.79408  2.99756    295 h - - -
          2.68618  4.42225  2.77519  2.73123  3.46354  2.40513  3.72494  3.29354  2.67741  2.69355  4.24690  2.90347  2.73739  3.18146  2.89801  2.37887  2.77519  2.98518  4.58477  3.61503
          0.03128  3.87619  4.59854  0.61958  0.77255  0.48576  0.95510
    278   2.66932  4.44450  3.34387  3.24368  4.38614  0.72339  4.36383  3.98657  3.42548  3.64026  4.61595  3.50814  3.83576  3.74932  3.66121  2.84132  3.15084  3.51416  5.48040  4.48813    296 g - - -
          2.68618  4.42225  2.77519  2.73123  3.46354  2.40513  3.72494  3.29354  2.67741  2.69355  4.24690  2.90347  2.73739  3.18146  2.89801  2.37887  2.77519  2.98518  4.58477  3.61503
          0.03128  3.87619  4.59854  0.61958  0.77255  0.48576  0.95510
    279   2.96559  5.02405  3.36108  2.75288  4.42381  3.58355  3.57161  3.80213  1.71609  3.28647  4.17255  3.15307  3.97656  2.73844  1.38355  2.98274  3.15064  3.49782  5.35801  4.17322    297 r - - -
          2.68618  4.42225  2.77519  2.73123  3.46354  2.40513  3.72494  3.29354  2.67741  2.69355  4.24690  2.90347  2.73739  3.18146  2.89801  2.37887  2.77519  2.98518  4.58477  3.61503
          0.03128  3.87619  4.59854  0.61958  0.77255  0.48576  0.95510
    280   3.12616  4.59674  4.29327  3.84956  3.05930  4.12476  4.49343  2.21692  3.58208  0.96079  2.96583  4.12851  4.48741  3.93476  3.77094  3.55402  3.39996  2.26789  5.01433  3.73622    298 l - - -
          2.68618  4.42225  2.77519  2.73123  3.46354  2.40513  3.72494  3.29354  2.67741  2.69355  4.24690  2.90347  2.73739  3.18146  2.89801  2.37887  2.77519  2.98518  4.58477  3.61503
          0.03128  3.87619  4.59854  0.61958  0.77255  0.48576  0.95510
    281   3.24990  4.65988  4.23981  3.91991  1.10365  4.03362  3.77202  2.75684  3.80831  2.11554  3.46463  3.97167  4.44670  3.96486  3.94075  3.50694  3.53083  2.74911  4.01055  2.33042    299 f - - -
          2.68618  4.42225  2.77519  2.73123  3.46354  2.40513  3.72494  3.29354  2.67741  2.69355  4.24690  2.90347  2.73739  3.18146  2.89801  2.37887  2.77519  2.98518  4.58477  3.61503
          0.03128  3.87619  4.59854  0.61958  0.77255  0.48576  0.95510
    282   3.15934  4.62045  4.19550  3.83527  3.13696  3.98694  4.48983  2.34109  3.60298  0.87063  3.15857  4.11039  4.42159  3.97042  3.77848  3.55809  3.45338  2.37941  5.01770  3.74191    300 l - - -
          2.68618  4.42225  2.77519  2.73123  3.46354  2.40513  3.72494  3.29354  2.67741  2.69355  4.24690  2.90347  2.73739  3.18146  2.89801  2.37887  2.77519  2.98518  4.58477  3.61503
          0.03128  3.87619  4.59854  0.61958  0.77255  0.48576  0.95510
    283   1.00841  4.19374  3.46623  3.25759  4.05595  3.01821  4.27921  3.18201  3.27394  3.06346  4.09479  3.40630  3.75777  3.61474  3.52427  2.54396  2.82157  2.83576  5.48274  4.28337    301 a - - -
          2.68618  4.42225  2.77519  2.73123  3.46354  2.40513  3.72494  3.29354  2.67741  2.69355  4.24690  2.90347  2.73739  3.18146  2.89801  2.37887  2.77519  2.98518  4.58477  3.61503
          0.03128  3.87619  4.59854  0.61958  0.77255  0.48576  0.95510
    284   2.66932  4.44450  3.34387  3.24368  4.38614  0.72339  4.36383  3.98657  3.42548  3.64026  4.61595  3.50814  3.83576  3.74932  3.66121  2.84132  3.15084  3.51416  5.48040  4.48813    302 g - - -
          2.68618  4.42225  2.77519  2.73123  3.46354  2.40513  3.72494  3.29354  2.67741  2.69355  4.24690  2.90347  2.73739  3.18146  2.89801  2.37887  2.77519  2.98518  4.58477  3.61503
          0.03128  3.87619  4.59854  0.61958  0.77255  0.48576  0.95510
    285   2.99343  5.12255  0.91274  2.33694  4.50002  3.21333  3.93407  4.08900  3.01885  3.69662  4.67471  2.89354  3.86638  3.17315  3.53566  2.95530  3.33204  3.72775  5.66792  4.37217    303 d - - -
          2.68618  4.42225  2.77519  2.73123  3.46354  2.40513  3.72494  3.29354  2.67741  2.69355  4.24690  2.90347  2.73739  3.18146  2.89801  2.37887  2.77519  2.98518  4.58477  3.61503
          0.03128  3.87619  4.59854  0.61958  0.77255  0.48576  0.95510
    286   1.09050  4.15024  3.41322  3.19666  4.05421  2.97323  4.23317  3.19594  3.21524  3.08867  4.07895  3.34204  3.71897  3.55307  3.47706  2.43799  2.75316  2.82411  5.49735  4.26006    304 a - - -
          2.68618  4.42225  2.77519  2.73123  3.46354  2.40513  3.72494  3.29354  2.67741  2.69355  4.24690  2.90347  2.73739  3.18146  2.89801  2.37887  2.77519  2.98518  4.58477  3.61503
          0.03128  3.87619  4.59854  0.61958  0.77255  0.48576  0.95510
    287   1.00841  4.19374  3.46623  3.25759  4.05595  3.01821  4.27921  3.18201  3.27394  3.06346  4.09479  3.40630  3.75777  3.61474  3.52427  2.54396  2.82157  2.83576  5.48274  4.28337    305 a - - -
          2.68618  4.42225  2.77519  2.73123  3.46354  2.40513  3.72494  3.29354  2.67741  2.69355  4.24690  2.90347  2.73739  3.18146  2.89801  2.37887  2.77519  2.98518  4.58477  3.61503
          0.03128  3.87619  4.59854  0.61958  0.77255  0.48576  0.95510
    288   2.99865  4.81560  3.12908  2.88930  3.28713  3.45047  1.13468  3.70216  2.73224  3.19569  4.23886  3.29852  4.00315  3.25556  2.99778  3.06928  3.30210  3.43721  4.75215  3.23786    306 h - - -
          2.68618  4.42225  2.77519  2.73123  3.46354  2.40513  3.72494  3.29354  2.67741  2.69355  4.24690  2.90347  2.73739  3.18146  2.89801  2.37887  2.77519  2.98518  4.58477  3.61503
          0.03128  3.87619  4.59854  0.61958  0.77255  0.48576  0.95510
    289   3.03398  4.45155  4.34115  3.95700  3.37659  4.07069  4.68436  1.07331  3.78522  1.96175  3.31125  4.20182  4.50145  4.13306  3.98135  3.56627  3.33304  1.84578  5.26826  4.00694    307 i - - -
          2.68618  4.42225  2.77519  2.73123  3.46354  2.40513  3.72494  3.29354  2.67741  2.69355  4.24690  2.90347  2.73739  3.18146  2.89801  2.37887  2.77519  2.98518  4.58477  3.61503
          0.03128  3.87619  4.59854  0.61958  0.77255  0.48576  0.95510
    290   2.81098  4.35245  4.13054  3.79369  3.55269  3.72782  4.59473  2.04977  3.66153  2.23900  3.51716  3.98295  4.28805  4.02102  3.87369  3.23151  3.17239  1.02021  5.33779  4.06968    308 v - - -
          2.68618  4.42225  2.77519  2.73123  3.46354  2.40513  3.72494  3.29354  2.67741  2.69355  4.24690  2.90347  2.73739  3.18146  2.89801  2.37887  2.77519  2.98518  4.58477  3.61503
          0.03128  3.87619  4.59854  0.61958  0.77255  0.48576  0.95510
    291   2.75612  4.51297  3.36367  3.20314  4.19821  3.20027  4.28039  3.74446  3.26074  3.37094  4.42087  3.50953  0.82074  3.64941  3.50595  2.92369  3.19795  3.38943  5.38385  4.31888    309 p - - -
          2.68618  4.42225  2.77519  2.73123  3.46354  2.40513  3.72494  3.29354  2.67741  2.69355  4.24690  2.90347  2.73739  3.18146  2.89801  2.37887  2.77519  2.98518  4.58477  3.61503
          0.03128  3.87619  4.59854  0.61958  0.77255  0.48576  0.95510
    292   2.75612  4.51297  3.36367  3.20314  4.19821  3.20027  4.28039  3.74446  3.26074  3.37094  4.42087  3.50953  0.82074  3.64941  3.50595  2.92369  3.19795  3.38943  5.38385  4.31888    310 p - - -
          2.68618  4.42225  2.77519  2.73123  3.46354  2.40513  3.72494  3.29354  2.67741  2.69355  4.24690  2.90347  2.73739  3.18146  2.89801  2.37887  2.77519  2.98518  4.58477  3.61503
          0.03128  3.87619  4.59854  0.61958  0.77255  0.48576  0.95510
    293   2.41454  4.25965  3.43120  3.18326  3.97198  3.09884  4.20032  3.09956  3.12631  2.96292  4.01312  3.39212  3.80285  3.52092  3.38488  2.61584  1.16562  2.79414  5.40945  4.18858    311 t - - -
          2.68618  4.42225  2.77519  2.73123  3.46354  2.40513  3.72494  3.29354  2.67741  2.69355  4.24690  2.90347  2.73739  3.18146  2.89801  2.37887  2.77519  2.98518  4.58477  3.61503
          0.03128  3.87619  4.59854  0.61958  0.77255  0.48576  0.95510
    294   2.51891  4.40885  3.12190  2.95378  4.25303  1.04743  4.12316  3.79285  3.03569  3.44272  4.35974  3.26898  3.77717  3.42032  3.06254  2.66656  2.96772  3.33743  5.47221  4.30965    312 g - - -
          2.68618  4.42225  2.77519  2.73123  3.46354  2.40513  3.72494  3.29354  2.67741  2.69355  4.24690  2.90347  2.73739  3.18146  2.89801  2.37887  2.77519  2.98518  4.58477  3.61503
          0.03128  3.87619  4.59854  0.61958  0.77255  0.48576  0.95510
    295   1.00841  4.19374  3.46623  3.25759  4.05595  3.01821  4.27921  3.18201  3.27394  3.06346  4.09479  3.40630  3.75777  3.61474  3.52427  2.54396  2.82157  2.83576  5.48274  4.28337    313 a - - -
          2.68618  4.42225  2.77519  2.73123  3.46354  2.40513  3.72494  3.29354  2.67741  2.69355  4.24690  2.90347  2.73739  3.18146  2.89801  2.37887  2.77519  2.98518  4.58477  3.61503
          0.03128  3.87619  4.59854  0.61958  0.77255  0.48576  0.95510
    296   2.97536  4.93949  3.15161  2.77225  4.32677  3.46452  3.76101  3.75625  1.03320  3.32047  4.28162  3.19659  3.96452  2.95220  2.43200  3.01704  3.22830  3.46379  5.37982  4.19308    314 k - - -
          2.68618  4.42225  2.77519  2.73123  3.46354  2.40513  3.72494  3.29354  2.67741  2.69355  4.24690  2.90347  2.73739  3.18146  2.89801  2.37887  2.77519  2.98518  4.58477  3.61503
          0.03128  3.87619  4.59854  0.61958  0.77255  0.48576  0.95510
    297   2.66932  4.44450  3.34387  3.24368  4.38614  0.72339  4.36383  3.98657  3.42548  3.64026  4.61595  3.50814  3.83576  3.74932  3.66121  2.84132  3.15084  3.51416  5.48040  4.48813    315 g - - -
          2.68618  4.42225  2.77519  2.73123  3.46354  2.40513  3.72494  3.29354  2.67741  2.69355  4.24690  2.90347  2.73739  3.18146  2.89801  2.37887  2.77519  2.98518  4.58477  3.61503
          0.03128  3.87619  4.59854  0.61958  0.77255  0.48576  0.95510
    298   3.13951  4.56363  4.44380  3.90438  3.04157  4.26903  4.56130  2.17041  3.70411  1.11547  2.13748  4.20919  4.53113  3.95698  3.89455  3.61774  3.37499  2.25574  5.04785  3.89632    316 l - - -
          2.68618  4.42225  2.77519  2.73123  3.46354  2.40513  3.72494  3.29354  2.67741  2.69355  4.24690  2.90347  2.73739  3.18146  2.89801  2.37887  2.77519  2.98518  4.58477  3.61503
          0.03128  3.87619  4.59854  0.61958  0.77255  0.48576  0.95510
    299   2.72634  4.72320  2.71007  2.59586  4.08728  3.18633  3.92372  3.79836  2.82767  3.44477  4.39992  1.15149  3.83833  3.19640  3.18253  2.79333  3.10827  3.42019  5.39276  4.03528    317 n - - -
          2.68618  4.42225  2.77519  2.73123  3.46354  2.40513  3.72494  3.29354  2.67741  2.69355  4.24690  2.90347  2.73739  3.18146  2.89801  2.37887  2.77519  2.98518  4.58477  3.61503
          0.03128  3.87619  4.59854  0.61958  0.77255  0.48576  0.95510
    300   3.15934  4.62045  4.19550  3.83527  3.13696  3.98694  4.48983  2.34109  3.60298  0.87063  3.15857  4.11039  4.42159  3.97042  3.77848  3.55809  3.45338  2.37941  5.01770  3.74191    318 l - - -
          2.68618  4.42225  2.77519  2.73123  3.46354  2.40513  3.72494  3.29354  2.67741  2.69355  4.24690  2.90347  2.73739  3.18146  2.89801  2.37887  2.77519  2.98518  4.58477  3.61503
          0.03128  3.87619  4.59854  0.61958  0.77255  0.48576  0.95510
    301   1.00841  4.19374  3.46623  3.25759  4.05595  3.01821  4.27921  3.18201  3.27394  3.06346  4.09479  3.40630  3.75777  3.61474  3.52427  2.54396  2.82157  2.83576  5.48274  4.28337    319 a - - -
          2.68618  4.42225  2.77519  2.73123  3.46354  2.40513  3.72494  3.29354  2.67741  2.69355  4.24690  2.90347  2.73739  3.18146  2.89801  2.37887  2.77519  2.98518  4.58477  3.61503
          0.03128  3.87619  4.59854  0.61958  0.77255  0.48576  0.95510
    302   2.81108  4.34478  4.16740  3.79670  3.50644  3.79122  4.58970  1.98158  3.64675  2.16343  3.45676  3.99366  4.32520  4.00661  3.86744  3.24945  3.16008  1.07472  5.32812  4.03992    320 v - - -
          2.68618  4.42225  2.77519  2.73123  3.46354  2.40513  3.72494  3.29354  2.67741  2.69355  4.24690  2.90347  2.73739  3.18146  2.89801  2.37887  2.77519  2.98518  4.58477  3.61503
          0.03128  3.87619  4.59854  0.61958  0.77255  0.48576  0.95510
    303   1.70150  4.16632  3.29578  2.95097  4.06384  2.87064  4.02310  3.44753  2.95828  3.15932  4.00935  3.19042  3.66344  3.28523  3.28918  1.63159  2.67281  2.99733  5.24391  4.18068    321 s - - -
          2.68618  4.42225  2.77519  2.73123  3.46354  2.40513  3.72494  3.29354  2.67741  2.69355  4.24690  2.90347  2.73739  3.18146  2.89801  2.37887  2.77519  2.98518  4.58477  3.61503
          0.03128  3.87619  4.59854  0.61958  0.77255  0.48576  0.95510
    304   2.99343  5.12255  0.91274  2.33694  4.50002  3.21333  3.93407  4.08900  3.01885  3.69662  4.67471  2.89354  3.86638  3.17315  3.53566  2.95530  3.33204  3.72775  5.66792  4.37217    322 d - - -
          2.68618  4.42225  2.77519  2.73123  3.46354  2.40513  3.72494  3.29354  2.67741  2.69355  4.24690  2.90347  2.73739  3.18146  2.89801  2.37887  2.77519  2.98518  4.58477  3.61503
          0.03128  3.87619  4.59854  0.61958  0.77255  0.48576  0.95510
    305   2.81098  4.35245  4.13054  3.79369  3.55269  3.72782  4.59473  2.04977  3.66153  2.23900  3.51716  3.98295  4.28805  4.02102  3.87369  3.23151  3.17239  1.02021  5.33779  4.06968    323 v - - -
          2.68618  4.42225  2.77519  2.73123  3.46354  2.40513  3.72494  3.29354  2.67741  2.69355  4.24690  2.90347  2.73739  3.18146  2.89801  2.37887  2.77519  2.98518  4.58477  3.61503
          0.03128  3.87619  4.59854  0.61958  0.77255  0.48576  0.95510
    306   2.76199  4.73179  3.33629  2.70900  3.85276  3.54389  3.60316  3.36435  2.04976  2.95186  3.83551  3.06348  3.91870  2.80310  1.70148  2.84026  2.96667  3.09393  3.71788  3.80813    324 r - - -
          2.68618  4.42225  2.77519  2.73123  3.46354  2.40513  3.72494  3.29354  2.67741  2.69355  4.24690  2.90347  2.73739  3.18146  2.89801  2.37887  2.77519  2.98518  4.58477  3.61503
          0.03128  3.87619  4.59854  0.61958  0.77255  0.48576  0.95510
    307   2.71639  4.26637  3.87639  3.31108  3.34664  3.78810  4.10358  1.87714  3.14273  2.07102  3.26272  3.64445  4.15433  3.48906  2.98298  3.08222  2.93994  1.73750  4.97702  3.76441    325 v - - -
          2.68618  4.42225  2.77519  2.73123  3.46354  2.40513  3.72494  3.29354  2.67741  2.69355  4.24690  2.90347  2.73739  3.18146  2.89801  2.37887  2.77519  2.98518  4.58477  3.61503
          0.03128  3.87619  4.59854  0.61958  0.77255  0.48576  0.95510
    308   3.15934  4.62045  4.19550  3.83527  3.13696  3.98694  4.48983  2.34109  3.60298  0.87063  3.15857  4.11039  4.42159  3.97042  3.77848  3.55809  3.45338  2.37941  5.01770  3.74191    326 l - - -
          2.68618  4.42225  2.77519  2.73123  3.46354  2.40513  3.72494  3.29354  2.67741  2.69355  4.24690  2.90347  2.73739  3.18146  2.89801  2.37887  2.77519  2.98518  4.58477  3.61503
          0.03128  3.87619  4.59854  0.61958  0.77255  0.48576  0.95510
    309   2.06618  4.25603  3.15430  2.79574  4.07403  3.02526  3.92914  3.45626  2.83531  3.14203  3.98073  2.85332  3.68096  3.14739  3.20224  1.87862  2.03941  3.02576  5.40829  4.15469    327 s - - -
          2.68618  4.42225  2.77519  2.73123  3.46354  2.40513  3.72494  3.29354  2.67741  2.69355  4.24690  2.90347  2.73739  3.18146  2.89801  2.37887  2.77519  2.98518  4.58477  3.61503
          0.03128  3.87619  4.59854  0.61958  0.77255  0.48576  0.95510
    310   2.28504  4.83438  2.75372  2.30925  4.11432  3.28738  3.58081  3.53494  2.27455  3.11638  3.93040  2.85644  3.77527  2.64553  2.51357  2.35619  2.83752  3.19700  5.33519  3.99820    328 k - - -
          2.68618  4.42225  2.77519  2.73123  3.46354  2.40513  3.72494  3.29354  2.67741  2.69355  4.24690  2.90347  2.73739  3.18146  2.89801  2.37887  2.77519  2.98518  4.58477  3.61503
          0.03128  3.87619  4.59854  0.61958  0.77255  0.48576  0.95510
    311   1.24603  4.12464  3.31080  3.07774  4.19731  2.24924  4.17083  3.51678  3.16408  3.28709  4.15766  3.24925  3.65166  3.46039  3.46168  2.38480  2.68864  3.03083  5.55128  4.34722    329 a - - -
          2.68618  4.42225  2.77519  2.73123  3.46354  2.40513  3.72494  3.29354  2.67741  2.69355  4.24690  2.90347  2.73739  3.18146  2.89801  2.37887  2.77519  2.98518  4.58477  3.61503
          0.03128  3.87619  4.59854  0.61958  0.77255  0.48576  0.95510
    312   3.13965  4.58355  4.37259  3.90374  3.06469  4.19862  4.54524  2.08004  3.66051  0.98535  2.99967  4.18602  4.52921  3.98108  3.85063  3.60393  3.40342  2.18917  5.04182  3.78247    330 l - - -
          2.68618  4.42225  2.77519  2.73123  3.46354  2.40513  3.72494  3.29354  2.67741  2.69355  4.24690  2.90347  2.73739  3.18146  2.89801  2.37887  2.77519  2.98518  4.58477  3.61503
          0.03128  3.87619  4.59854  0.61958  0.77255  0.48576  0.95510
    313   2.56625  4.78302  2.35868  2.30322  4.11721  3.34748  3.55848  3.45455  2.33465  3.08827  3.92207  2.72056  3.75545  2.58135  2.68474  2.56338  2.77783  2.98120  5.33615  3.98190    331 e - - -
          2.68618  4.42225  2.77519  2.73123  3.46354  2.40513  3.72494  3.29354  2.67741  2.69355  4.24690  2.90347  2.73739  3.18146  2.89801  2.37887  2.77519  2.98518  4.58477  3.61503
          0.03128  3.87619  4.59854  0.61958  0.77255  0.48576  0.95510
    314   1.65390  4.59816  2.21964  2.42799  4.20185  3.07837  3.80173  3.55009  2.73025  3.24749  4.10075  2.90698  3.73909  2.99842  3.18699  2.54438  2.83149  3.15590  5.50956  4.17326    332 a - - -
          2.68618  4.42225  2.77519  2.73123  3.46354  2.40513  3.72494  3.29354  2.67741  2.69355  4.24690  2.90347  2.73739  3.18146  2.89801  2.37887  2.77519  2.98518  4.58477  3.61503
          0.03128  3.87619  4.59854  0.61958  0.77255  0.48576  0.95510
    315   3.35085  4.68840  4.34871  3.97570  1.20957  4.17248  3.48606  3.02907  3.84000  2.39700  3.65370  3.90936  4.50335  3.91432  3.94864  3.53325  3.58268  2.96323  3.67578  1.66812    333 f - - -
          2.68618  4.42225  2.77519  2.73123  3.46354  2.40513  3.72494  3.29354  2.67741  2.69355  4.24690  2.90347  2.73739  3.18146  2.89801  2.37887  2.77519  2.98518  4.58477  3.61503
          0.03128  3.87619  4.59854  0.61958  0.77255  0.48576  0.95510
    316   3.32414  4.72451  4.17157  3.80383  1.87417  4.09500  3.46761  3.12240  3.67162  2.53001  3.76532  3.81774  4.45480  3.81618  3.82877  3.46680  3.56579  3.02665  3.68842  1.09828    334 y - - -
          2.68618  4.42225  2.77519  2.73123  3.46354  2.40513  3.72494  3.29354  2.67741  2.69355  4.24690  2.90347  2.73739  3.18146  2.89801  2.37887  2.77519  2.98518  4.58477  3.61503
          0.03128  3.87619  4.59854  0.61958  0.77255  0.48576  0.95510
    317   2.60198  4.89452  2.84304  2.31904  4.18251  3.39349  3.28721  3.60238  2.00613  3.15613  3.96157  2.90057  3.78837  2.59464  2.34213  2.63098  2.83151  2.99526  5.34345  4.01658    335 k - - -
          2.68618  4.42225  2.77519  2.73123  3.46354  2.40513  3.72494  3.29354  2.67741  2.69355  4.24690  2.90347  2.73739  3.18146  2.89801  2.37887  2.77519  2.98518  4.58477  3.61503
          0.03128  3.87619  4.59854  0.61958  0.77255  0.48576  0.95510
    318   2.63355  4.87509  2.74039  1.83852  4.17889  3.34258  3.60864  3.52867  2.33598  3.16859  3.99607  2.87939  3.79272  2.75035  2.51828  2.65543  2.54951  3.24266  5.38319  4.04919    336 e - - -
          2.68618  4.42225  2.77519  2.73123  3.46354  2.40513  3.72494  3.29354  2.67741  2.69355  4.24690  2.90347  2.73739  3.18146  2.89801  2.37887  2.77519  2.98518  4.58477  3.61503
          0.03128  3.87619  4.59854  0.61958  0.77255  0.48576  0.95510
    319   2.58983  4.94828  2.11650  2.22371  4.38596  2.28554  3.68468  3.84926  2.58840  3.41018  4.22847  2.40377  3.75176  2.84483  3.05764  2.48426  2.94027  3.44473  5.60919  4.19441    337 d - - -
          2.68618  4.42225  2.77519  2.73123  3.46354  2.40513  3.72494  3.29354  2.67741  2.69355  4.24690  2.90347  2.73739  3.18146  2.89801  2.37887  2.77519  2.98518  4.58477  3.61503
          0.03128  3.87619  4.59854  0.61958  0.77255  0.48576  0.95510
    320   2.53383  4.78642  2.48071  2.34255  4.17483  3.26700  3.55912  3.60700  2.35832  3.17723  3.98143  2.82259  3.75913  2.73617  2.26911  2.38896  2.74033  3.24616  5.38181  4.03258    338 r - - -
          2.68618  4.42225  2.77519  2.73123  3.46354  2.40513  3.72494  3.29354  2.67741  2.69355  4.24690  2.90347  2.73739  3.18146  2.89801  2.37887  2.77519  2.98518  4.58477  3.61503
          0.03128  3.87619  4.59854  0.61958  0.77255  0.48576  0.95510
    321   2.51858  4.65218  2.83064  2.06162  4.03684  3.27477  3.63041  3.42933  2.43304  3.03357  3.85434  2.83205  3.76640  2.78746  2.86876  2.35455  2.42673  3.10500  5.30401  3.97723    339 e - - -
          2.68618  4.42225  2.77519  2.73123  3.46354  2.40513  3.72494  3.29354  2.67741  2.69355  4.24690  2.90347  2.73739  3.18146  2.89801  2.37887  2.77519  2.98518  4.58477  3.61503
          0.03128  3.87619  4.59854  0.61958  0.77255  0.48576  0.95510
    322   2.24111  4.99137  1.81307  2.11177  4.36342  3.16028  3.67625  3.78210  2.58281  3.37749  4.20627  2.75861  3.76519  2.83716  3.09604  2.64648  2.79016  3.39912  5.59604  4.19571    340 d - - -
          2.68618  4.42225  2.77519  2.73123  3.46354  2.40513  3.72494  3.29354  2.67741  2.69355  4.24690  2.90347  2.73739  3.18146  2.89801  2.37887  2.77519  2.98518  4.58477  3.61503
          0.03128  3.87619  4.59854  0.61958  0.77255  0.48576  0.95510
    323   2.49755  4.61406  3.06954  2.56495  3.83897  3.26797  3.64685  3.20931  2.21117  2.28731  3.72544  3.03172  3.84221  2.49187  2.70772  2.71136  2.84945  2.93680  5.14341  3.87054    341 k - - -
          2.68618  4.42225  2.77519  2.73123  3.46354  2.40513  3.72494  3.29354  2.67741  2.69355  4.24690  2.90347  2.73739  3.18146  2.89801  2.37887  2.77519  2.98518  4.58477  3.61503
          0.03128  3.87619  4.59854  0.61958  0.77255  0.48576  0.95510
    324   3.15934  4.62045  4.19550  3.83527  3.13696  3.98694  4.48983  2.34109  3.60298  0.87063  3.15857  4.11039  4.42159  3.97042  3.77848  3.55809  3.45338  2.37941  5.01770  3.74191    342 l - - -
          2.68618  4.42225  2.77519  2.73123  3.46354  2.40513  3.72494  3.29354  2.67741  2.69355  4.24690  2.90347  2.73739  3.18146  2.89801  2.37887  2.77519  2.98518  4.58477  3.61503
          0.03128  3.87619  4.59854  0.61958  0.77255  0.48576  0.95510
    325   2.21375  5.01066  2.07681  2.18389  4.29698  3.28054  3.56727  3.74490  2.42902  3.30091  4.11062  2.72507  3.76611  2.62497  2.84547  2.63007  2.88586  3.37775  5.50191  4.11435    343 d - - -
          2.68618  4.42225  2.77519  2.73123  3.46354  2.40513  3.72494  3.29354  2.67741  2.69355  4.24690  2.90347  2.73739  3.18146  2.89801  2.37887  2.77519  2.98518  4.58477  3.61503
          0.03128  3.87619  4.59854  0.61958  0.77255  0.48576  0.95510
    326   2.26123  4.53508  2.99230  2.55053  4.05427  2.63419  3.64974  3.46706  2.49816  3.08736  3.91744  2.96965  3.74683  2.89881  2.45432  2.14749  2.77386  3.09944  5.32652  4.03422    344 s - - -
          2.68618  4.42225  2.77519  2.73123  3.46354  2.40513  3.72494  3.29354  2.67741  2.69355  4.24690  2.90347  2.73739  3.18146  2.89801  2.37887  2.77519  2.98518  4.58477  3.61503
          0.03128  3.87619  4.59854  0.61958  0.77255  0.48576  0.95510
    327   3.25229  4.73978  3.84364  3.57364  2.29336  3.83440  3.62001  3.26097  3.43105  2.71396  3.93559  3.72791  4.30811  3.73620  3.61403  3.38865  3.53896  3.13168  3.93730  0.95962    345 y - - -
          2.68618  4.42225  2.77519  2.73123  3.46354  2.40513  3.72494  3.29354  2.67741  2.69355  4.24690  2.90347  2.73739  3.18146  2.89801  2.37887  2.77519  2.98518  4.58477  3.61503
          0.03128  3.87619  4.59854  0.61958  0.77255  0.48576  0.95510
    328   2.19874  4.15632  3.26559  2.98172  4.15445  2.90594  4.07841  3.50295  3.01080  3.24487  4.10370  3.19778  3.65444  3.34293  3.32615  1.40801  2.17775  3.02813  5.51056  4.27078    346 s - - -
          2.68618  4.42225  2.77519  2.73123  3.46354  2.40513  3.72494  3.29354  2.67741  2.69355  4.24690  2.90347  2.73739  3.18146  2.89801  2.37887  2.77519  2.98518  4.58477  3.61503
          0.03128  3.87619  4.59854  0.61958  0.77255  0.48576  0.95510
    329   2.52311  5.12795  2.26476  1.49338  4.43541  3.23315  3.67008  3.87448  2.54771  3.44101  4.28221  2.73422  3.78769  2.72581  3.04454  2.71269  3.02492  3.50411  5.64310  4.23166    347 e - - -
          2.68618  4.42225  2.77519  2.73123  3.46354  2.40513  3.72494  3.29354  2.67741  2.69355  4.24690  2.90347  2.73739  3.18146  2.89801  2.37887  2.77519  2.98518  4.58477  3.61503
          0.03128  3.87619  4.59854  0.61958  0.77255  0.48576  0.95510
    330   2.20786  4.24521  3.45567  3.00580  3.70435  3.27255  3.98377  2.74768  2.91147  2.30685  3.63888  3.31385  3.84631  3.27615  3.22979  2.60887  1.87517  2.49914  5.18271  3.94202    348 t - - -
          2.68618  4.42225  2.77519  2.73123  3.46354  2.40513  3.72494  3.29354  2.67741  2.69355  4.24690  2.90347  2.73739  3.18146  2.89801  2.37887  2.77519  2.98518  4.58477  3.61503
          0.03128  3.87619  4.59854  0.61958  0.77255  0.48576  0.95510
    331   1.00841  4.19374  3.46623  3.25759  4.05595  3.01821  4.27921  3.18201  3.27394  3.06346  4.09479  3.40630  3.75777  3.61474  3.52427  2.54396  2.82157  2.83576  5.48274  4.28337    349 a - - -
          2.68618  4.42225  2.77519  2.73123  3.46354  2.40513  3.72494  3.29354  2.67741  2.69355  4.24690  2.90347  2.73739  3.18146  2.89801  2.37887  2.77519  2.98518  4.58477  3.61503
          0.03128  3.87619  4.59854  0.61958  0.77255  0.48576  0.95510
    332   3.15934  4.62045  4.19550  3.83527  3.13696  3.98694  4.48983  2.34109  3.60298  0.87063  3.15857  4.11039  4.42159  3.97042  3.77848  3.55809  3.45338  2.37941  5.01770  3.74191    350 l - - -
          2.68618  4.42225  2.77519  2.73123  3.46354  2.40513  3.72494  3.29354  2.67741  2.69355  4.24690  2.90347  2.73739  3.18146  2.89801  2.37887  2.77519  2.98518  4.58477  3.61503
          0.03128  3.87619  4.59854  0.61958  0.77255  0.48576  0.95510
    333   2.94531  5.03270  3.26131  2.70399  4.43785  3.55238  3.59715  3.81541  1.26792  3.30506  4.18926  3.12181  3.95962  2.74556  1.96724  2.95613  3.13938  3.50403  5.38124  4.18470    351 k - - -
          2.68618  4.42225  2.77519  2.73123  3.46354  2.40513  3.72494  3.29354  2.67741  2.69355  4.24690  2.90347  2.73739  3.18146  2.89801  2.37887  2.77519  2.98518  4.58477  3.61503
          0.03128  3.87619  4.59854  0.61958  0.77255  0.48576  0.95510
    334   3.00947  4.84855  3.50048  3.01064  4.20407  3.49689  3.82667  3.74595  2.23847  3.26119  4.26117  3.37014  3.99920  3.04673  0.97272  3.09340  3.27512  3.46971  5.28554  4.13051    352 r - - -
          2.68618  4.42225  2.77519  2.73123  3.46354  2.40513  3.72494  3.29354  2.67741  2.69355  4.24690  2.90347  2.73739  3.18146  2.89801  2.37887  2.77519  2.98518  4.58477  3.61503
          0.03128  3.87619  4.59854  0.61958  0.77255  0.48576  0.95510
    335   3.01172  4.38761  4.55251  4.06830  3.42416  4.24741  4.80541  1.22139  3.93024  1.93412  3.26020  4.31141  4.59946  4.21922  4.14327  3.63681  3.28783  1.51269  5.37582  4.16088    353 i - - -
          2.68618  4.42225  2.77519  2.73123  3.46354  2.40513  3.72494  3.29354  2.67741  2.69355  4.24690  2.90347  2.73739  3.18146  2.89801  2.37887  2.77519  2.98518  4.58477  3.61503
          0.03128  3.87619  4.59854  0.61958  0.77255  0.48576  0.95510
    336   3.34153  4.71494  4.09670  3.80363  2.66976  3.73419  3.90415  3.36518  3.52572  2.75948  3.99883  3.95191  4.25220  3.91314  3.65345  3.54520  3.64209  3.25562  0.87782  2.67165    354 w - - -
          2.68618  4.42225  2.77519  2.73123  3.46354  2.40513  3.72494  3.29354  2.67741  2.69355  4.24690  2.90347  2.73739  3.18146  2.89801  2.37887  2.77519  2.98518  4.58477  3.61503
          0.03128  3.87619  4.59854  0.61958  0.77255  0.48576  0.95510
    337   3.00947  4.84855  3.50048  3.01064  4.20407  3.49689  3.82667  3.74595  2.23847  3.26119  4.26117  3.37014  3.99920  3.04673  0.97272  3.09340  3.27512  3.46971  5.28554  4.13051    355 r - - -
          2.68618  4.42225  2.77519  2.73123  3.46354  2.40513  3.72494  3.29354  2.67741  2.69355  4.24690  2.90347  2.73739  3.18146  2.89801  2.37887  2.77519  2.98518  4.58477  3.61503
          0.03128  3.87619  4.59854  0.61958  0.77255  0.48576  0.95510
    338   1.00841  4.19374  3.46623  3.25759  4.05595  3.01821  4.27921  3.18201  3.27394  3.06346  4.09479  3.40630  3.75777  3.61474  3.52427  2.54396  2.82157  2.83576  5.48274  4.28337    356 a - - -
          2.68618  4.42225  2.77519  2.73123  3.46354  2.40513  3.72494  3.29354  2.67741  2.69355  4.24690  2.90347  2.73739  3.18146  2.89801  2.37887  2.77519  2.98518  4.58477  3.61503
          0.03128  3.87619  4.59854  0.61958  0.77255  0.48576  0.95510
    339   2.92429  5.06680  2.45954  1.05954  4.43711  3.20812  3.84103  3.89169  2.72087  3.51088  4.45752  2.90467  3.86625  3.04989  3.13794  2.90319  3.22907  3.55842  5.60379  4.31016    357 e - - -
          2.68618  4.42225  2.77519  2.73123  3.46354  2.40513  3.72494  3.29354  2.67741  2.69355  4.24690  2.90347  2.73739  3.18146  2.89801  2.37887  2.77519  2.98518  4.58477  3.61503
          0.03128  3.87619  4.59854  0.61958  0.77255  0.48576  0.95510
    340   2.89997  4.80770  3.07744  2.75860  2.97819  3.52207  1.59225  3.48906  2.56744  2.99046  4.00549  3.17453  4.00280  3.05991  2.85829  2.95364  3.16069  3.24561  4.52261  2.82970    358 h - - -
          2.68618  4.42225  2.77519  2.73123  3.46354  2.40513  3.72494  3.29354  2.67741  2.69355  4.24690  2.90347  2.73739  3.18146  2.89801  2.37887  2.77519  2.98518  4.58477  3.61503
          0.03128  3.87619  4.59854  0.61958  0.77255  0.48576  0.95510
    341   3.26294  4.66358  4.24383  3.95895  1.00565  3.95202  3.87866  2.78608  3.86587  2.15523  3.51562  4.02331  4.41045  4.03279  3.98467  3.53274  3.56404  2.77706  4.12647  2.49295    359 f - - -
          2.68618  4.42225  2.77519  2.73123  3.46354  2.40513  3.72494  3.29354  2.67741  2.69355  4.24690  2.90347  2.73739  3.18146  2.89801  2.37887  2.77519  2.98518  4.58477  3.61503
          0.03128  3.87619  4.59854  0.61958  0.77255  0.48576  0.95510
    342   2.31667  4.23717  3.20948  3.02531  4.07992  2.96698  4.13512  3.60298  3.09933  3.32289  4.24859  3.24957  3.70606  3.44834  3.38533  1.08546  2.79706  3.13727  5.45209  4.16344    360 s - - -
          2.68618  4.42225  2.77519  2.73123  3.46354  2.40513  3.72494  3.29354  2.67741  2.69355  4.24690  2.90347  2.73739  3.18146  2.89801  2.37887  2.77519  2.98518  4.58477  3.61503
          0.03128  3.87619  4.59854  0.61958  0.77255  0.48576  0.95510
    343   3.30651  4.58033  4.26318  3.84764  1.97313  4.10520  3.41883  3.20600  3.64352  2.63093  3.79588  3.81596  4.44367  3.79912  3.78086  3.45307  3.53291  3.07380  2.62802  1.17122    361 y - - -
          2.68618  4.42225  2.77519  2.73123  3.46354  2.40513  3.72494  3.29354  2.67741  2.69355  4.24690  2.90347  2.73739  3.18146  2.89801  2.37887  2.77519  2.98518  4.58477  3.61503
          0.03128  3.87619  4.59854  0.61958  0.77255  0.48576  0.95510
    344   3.15853  4.64170  3.99118  3.65365  2.54064  3.73225  3.77787  3.21968  3.35249  2.65903  3.86340  3.79954  4.23269  3.75059  3.51192  3.28632  3.46006  3.09143  1.11399  2.53641    362 w - - -
          2.68618  4.42225  2.77519  2.73123  3.46354  2.40513  3.72494  3.29354  2.67741  2.69355  4.24690  2.90347  2.73739  3.18146  2.89801  2.37887  2.77519  2.98518  4.58477  3.61503
          0.03128  3.87619  4.59854  0.61958  0.77255  0.48576  0.95510
    345   2.97201  4.52015  4.05334  3.64701  3.20917  3.83683  4.38129  2.38514  3.41491  1.80322  1.37082  3.92407  4.29739  3.79650  3.61981  3.32154  3.27735  2.39170  5.05053  3.81267    363 m - - -
          2.68618  4.42225  2.77519  2.73123  3.46354  2.40513  3.72494  3.29354  2.67741  2.69355  4.24690  2.90347  2.73739  3.18146  2.89801  2.37887  2.77519  2.98518  4.58477  3.61503
          0.03128  3.87619  4.59854  0.61958  0.77255  0.48576  0.95510
    346   2.41454  4.25965  3.43120  3.18326  3.97198  3.09884  4.20032  3.09956  3.12631  2.96292  4.01312  3.39212  3.80285  3.52092  3.38488  2.61584  1.16562  2.79414  5.40945  4.18858    364 t - - -
          2.68618  4.42225  2.77519  2.73123  3.46354  2.40513  3.72494  3.29354  2.67741  2.69355  4.24690  2.90347  2.73739  3.18146  2.89801  2.37887  2.77519  2.98518  4.58477  3.61503
          0.03128  3.87619  4.59854  0.61958  0.77255  0.48576  0.95510
    347   2.63369  4.60576  3.21929  2.72215  4.14291  3.32419  3.70071  3.57652  2.22158  3.16934  4.04234  3.11426  3.84496  2.88392  1.58416  2.32217  2.93248  3.22852  5.31976  4.06142    365 r - - -
          2.68618  4.42225  2.77519  2.73123  3.46354  2.40513  3.72494  3.29354  2.67741  2.69355  4.24690  2.90347  2.73739  3.18146  2.89801  2.37887  2.77519  2.98518  4.58477  3.61503
          0.03128  3.87619  4.59854  0.61958  0.77255  0.48576  0.95510
    348   2.97007  4.51553  4.08455  3.64793  3.16344  3.89522  4.37264  2.32876  3.40397  1.72813  1.47221  3.93015  4.32600  3.78062  3.61395  3.33106  3.26387  2.34210  5.03360  3.78503    366 m - - -
          2.68618  4.42225  2.77519  2.73123  3.46354  2.40513  3.72494  3.29354  2.67741  2.69355  4.24690  2.90347  2.73739  3.18146  2.89801  2.37887  2.77519  2.98518  4.58477  3.61503
          0.03128  3.87619  4.59854  0.61958  0.77255  0.48576  0.95510
    349   3.07444  4.52591  4.34605  3.80812  3.07183  4.18302  4.49054  2.18512  3.60611  1.28798  1.90417  4.11520  4.47184  3.88348  3.81015  3.52576  3.28345  2.24435  5.03834  3.87608    367 l - - -
          2.68618  4.42225  2.77519  2.73123  3.46354  2.40513  3.72494  3.29354  2.67741  2.69355  4.24690  2.90347  2.73739  3.18146  2.89801  2.37887  2.77519  2.98518  4.58477  3.61503
          0.03128  3.87619  4.59854  0.61958  0.77255  0.48576  0.95510
    350   2.99865  4.81560  3.12908  2.88930  3.28713  3.45047  1.13468  3.70216  2.73224  3.19569  4.23886  3.29852  4.00315  3.25556  2.99778  3.06928  3.30210  3.43721  4.75215  3.23786    368 h - - -
          2.68618  4.42225  2.77519  2.73123  3.46354  2.40513  3.72494  3.29354  2.67741  2.69355  4.24690  2.90347  2.73739  3.18146  2.89801  2.37887  2.77519  2.98518  4.58477  3.61503
          0.03128  3.87619  4.59854  0.61958  0.77255  0.48576  0.95510
    351   2.91779  4.98852  3.32805  2.72499  4.40277  3.56118  3.58797  3.75235  1.74159  3.25818  4.13804  3.13236  3.95781  2.73597  1.44776  2.94019  3.02111  3.44563  5.36074  4.16887    369 r - - -
          2.68618  4.42225  2.77519  2.73123  3.46354  2.40513  3.72494  3.29354  2.67741  2.69355  4.24690  2.90347  2.73739  3.18146  2.89801  2.37887  2.77519  2.98518  4.58477  3.61503
          0.03128  3.87619  4.59854  0.61958  0.77255  0.48576  0.95510
    352   3.10020  4.50312  4.46696  3.92110  2.97676  4.27751  4.55379  1.87449  3.77019  1.11163  2.93965  4.21353  4.53739  3.99278  3.90872  3.61179  3.33478  2.08692  5.03380  3.83441    370 l - - -
          2.68618  4.42225  2.77519  2.73123  3.46354  2.40513  3.72494  3.29354  2.67741  2.69355  4.24690  2.90347  2.73739  3.18146  2.89801  2.37887  2.77519  2.98518  4.58477  3.61503
          0.03128  3.87619  4.59854  0.61958  0.77255  0.48576  0.95510
    353   2.86616  5.37894  1.37204  1.83493  4.67261  3.16749  3.71724  4.16709  2.73167  3.70472  4.56583  2.64434  3.79028  2.88923  3.31319  2.69638  3.16518  3.75891  5.87819  4.38544    371 d - - -
          2.68618  4.42225  2.77519  2.73123  3.46354  2.40513  3.72494  3.29354  2.67741  2.69355  4.24690  2.90347  2.73739  3.18146  2.89801  2.37887  2.77519  2.98518  4.58477  3.61503
          0.03128  3.87619  4.59854  0.61958  0.77255  0.48576  0.95510
    354   2.80668  5.08305  1.24902  2.20891  4.57682  2.54572  3.81401  4.10076  2.84543  3.67402  4.55073  2.76393  3.79309  3.00966  3.39044  2.76799  3.14304  3.67655  5.77154  4.38329    372 d - - -
          2.68618  4.42225  2.77519  2.73123  3.46354  2.40513  3.72494  3.29354  2.67741  2.69355  4.24690  2.90347  2.73739  3.18146  2.89801  2.37887  2.77519  2.98518  4.58477  3.61503
          0.03128  3.87619  4.59854  0.61958  0.77255  0.48576  0.95510
    355   1.32464  4.12166  3.47476  3.15793  4.02514  2.99072  4.16817  3.06023  3.12783  3.00370  3.95558  3.31828  3.70940  3.46092  3.41459  2.44052  2.25046  2.72726  5.46632  4.24906    373 a - - -
          2.68618  4.42225  2.77519  2.73123  3.46354  2.40513  3.72494  3.29354  2.67741  2.69355  4.24690  2.90347  2.73739  3.18146  2.89801  2.37887  2.77519  2.98518  4.58477  3.61503
          0.03128  3.87619  4.59854  0.61958  0.77255  0.48576  0.95510
    356   2.22252  4.16443  3.25419  2.99014  4.14741  2.93262  4.09019  3.49922  3.02095  3.24816  4.12282  3.20412  3.66126  3.36013  3.32935  1.33258  2.29914  3.03000  5.51305  4.26276    374 s - - -
          2.68618  4.42225  2.77519  2.73123  3.46354  2.40513  3.72494  3.29354  2.67741  2.69355  4.24690  2.90347  2.73739  3.18146  2.89801  2.37887  2.77519  2.98518  4.58477  3.61503
          0.03128  3.87619  4.59854  0.61958  0.77255  0.48576  0.95510
    357   2.31661  4.33324  3.08256  2.86709  4.09065  3.04878  4.04625  3.46450  2.94025  3.17958  4.13639  3.18721  1.41559  3.31928  3.24913  2.53473  2.84294  3.07503  5.45639  4.18945    375 p - - -
          2.68618  4.42225  2.77519  2.73123  3.46354  2.40513  3.72494  3.29354  2.67741  2.69355  4.24690  2.90347  2.73739  3.18146  2.89801  2.37887  2.77519  2.98518  4.58477  3.61503
          0.03128  3.87619  4.59854  0.61958  0.77255  0.48576  0.95510
    358   3.26294  4.66358  4.24383  3.95895  1.00565  3.95202  3.87866  2.78608  3.86587  2.15523  3.51562  4.02331  4.41045  4.03279  3.98467  3.53274  3.56404  2.77706  4.12647  2.49295    376 f - - -
          2.68618  4.42225  2.77519  2.73123  3.46354  2.40513  3.72494  3.29354  2.67741  2.69355  4.24690  2.90347  2.73739  3.18146  2.89801  2.37887  2.77519  2.98518  4.58477  3.61503
          0.03128  3.87619  4.59854  0.61958  0.77255  0.48576  0.95510
    359   2.84959  5.17777  2.27609  1.27872  4.46114  3.23210  3.71968  3.93092  2.59206  3.50209  4.39293  2.75599  3.82119  2.81328  3.04814  2.79408  3.13349  3.57458  5.67204  4.26517    377 e - - -
          2.68618  4.42225  2.77519  2.73123  3.46354  2.40513  3.72494  3.29354  2.67741  2.69355  4.24690  2.90347  2.73739  3.18146  2.89801  2.37887  2.77519  2.98518  4.58477  3.61503
          0.03128  3.87619  4.59854  0.61958  0.77255  0.48576  0.95510
    360   2.83681  4.88562  2.87813  2.59288  4.07775  3.37484  3.73868  3.67036  2.34771  3.17808  4.15624  3.05615  3.90234  1.39142  2.58377  2.87261  3.11528  3.38221  5.32574  4.00528    378 q - - -
          2.68618  4.42225  2.77519  2.73123  3.46354  2.40513  3.72494  3.29354  2.67741  2.69355  4.24690  2.90347  2.73739  3.18146  2.89801  2.37887  2.77519  2.98518  4.58477  3.61503
          0.03128  3.87619  4.59854  0.61958  0.77255  0.48576  0.95510
    361   2.85128  4.98915  3.09982  2.59499  4.31859  3.49478  3.59249  3.74666  2.01183  3.24648  4.11884  3.04636  3.91144  1.85526  1.89394  2.86108  3.05982  3.42984  5.36258  4.11176    379 q - - -
          2.68618  4.42225  2.77519  2.73123  3.46354  2.40513  3.72494  3.29354  2.67741  2.69355  4.24690  2.90347  2.73739  3.18146  2.89801  2.37887  2.77519  2.98518  4.58477  3.61503
          0.03128  3.87619  4.59854  0.61958  0.77255  0.48576  0.95510
    362   3.16936  4.57616  4.50453  3.95597  3.04754  4.33082  4.61296  2.08694  3.75996  1.01373  2.52598  4.26420  4.57286  4.00181  3.94971  3.67401  3.40175  2.20513  5.07691  3.93074    380 l - - -
          2.68618  4.42225  2.77519  2.73123  3.46354  2.40513  3.72494  3.29354  2.67741  2.69355  4.24690  2.90347  2.73739  3.18146  2.89801  2.37887  2.77519  2.98518  4.58477  3.61503
          0.03128  3.87619  4.59854  0.61958  0.77255  0.48576  0.95510
    363   2.88349  4.86952  2.90517  2.65984  4.03861  3.36836  3.81822  3.66982  2.48035  3.17182  4.19946  3.11965  3.92180  1.22744  2.76450  2.93103  3.18040  3.39923  5.30990  4.00386    381 q - - -
          2.68618  4.42225  2.77519  2.73123  3.46354  2.40513  3.72494  3.29354  2.67741  2.69355  4.24690  2.90347  2.73739  3.18146  2.89801  2.37887  2.77519  2.98518  4.58477  3.61503
          0.03128  3.87619  4.59854  0.61958  0.77255  0.48576  0.95510
    364   2.67109  4.33636  3.68301  3.14478  3.46910  3.62512  3.99760  2.36741  2.86782  2.30910  3.42318  3.48866  4.05760  3.32343  2.71284  2.95222  2.94163  1.57751  5.03782  3.78670    382 v - - -
          2.68618  4.42225  2.77519  2.73123  3.46354  2.40513  3.72494  3.29354  2.67741  2.69355  4.24690  2.90347  2.73739  3.18146  2.89801  2.37887  2.77519  2.98518  4.58477  3.61503
          0.03128  3.87619  4.59854  0.61958  0.77255  0.48576  0.95510
    365   1.17666  4.10893  3.36749  3.13039  4.11612  2.91572  4.18387  3.35905  3.16501  3.19703  4.10415  3.27659  3.66538  3.48534  3.44395  2.19632  2.68595  2.91966  5.52031  4.28668    383 a - - -
          2.68618  4.42225  2.77519  2.73123  3.46354  2.40513  3.72494  3.29354  2.67741  2.69355  4.24690  2.90347  2.73739  3.18146  2.89801  2.37887  2.77519  2.98518  4.58477  3.61503
          0.03128  3.87619  4.59854  0.61958  0.77255  0.48576  0.95510
    366   2.95530  5.06737  2.48888  1.02009  4.41402  3.27632  3.86331  3.86866  2.74429  3.48513  4.45889  2.93473  3.88105  3.07882  3.15360  2.93725  3.25952  3.55207  5.58489  4.30701    384 e - - -
          2.68618  4.42225  2.77519  2.73123  3.46354  2.40513  3.72494  3.29354  2.67741  2.69355  4.24690  2.90347  2.73739  3.18146  2.89801  2.37887  2.77519  2.98518  4.58477  3.61503
          0.03128  3.87619  4.59854  0.61958  0.77255  0.48576  0.95510
    367   3.15934  4.62045  4.19550  3.83527  3.13696  3.98694  4.48983  2.34109  3.60298  0.87063  3.15857  4.11039  4.42159  3.97042  3.77848  3.55809  3.45338  2.37941  5.01770  3.74191    385 l - - -
          2.68618  4.42225  2.77519  2.73123  3.46354  2.40513  3.72494  3.29354  2.67741  2.69355  4.24690  2.90347  2.73739  3.18146  2.89801  2.37887  2.77519  2.98518  4.58477  3.61503
          0.03128  3.87619  4.59854  0.61958  0.77255  0.48576  0.95510
    368   2.90987  5.10678  2.37413  1.10397  4.44400  3.25052  3.81071  3.89468  2.70446  3.51433  4.44959  2.85564  3.85442  3.01233  3.14187  2.87610  3.20960  3.55820  5.62961  4.29911    386 e - - -
          2.68618  4.42225  2.77519  2.73123  3.46354  2.40513  3.72494  3.29354  2.67741  2.69355  4.24690  2.90347  2.73739  3.18146  2.89801  2.37887  2.77519  2.98518  4.58477  3.61503
          0.03128  3.87619  4.59854  0.61958  0.77255  0.48576  0.95510
    369   2.90346  4.72017  3.29669  2.88114  2.59446  3.64966  2.04949  3.34152  2.74254  2.86786  3.86494  3.14956  4.06159  3.14740  3.05777  2.97751  3.13927  3.11127  4.18925  2.02396    387 y - - -
          2.68618  4.42225  2.77519  2.73123  3.46354  2.40513  3.72494  3.29354  2.67741  2.69355  4.24690  2.90347  2.73739  3.18146  2.89801  2.37887  2.77519  2.98518  4.58477  3.61503
          0.03128  3.87619  4.59854  0.61958  0.77255  0.48576  0.95510
    370   2.81098  4.35245  4.13054  3.79369  3.55269  3.72782  4.59473  2.04977  3.66153  2.23900  3.51716  3.98295  4.28805  4.02102  3.87369  3.23151  3.17239  1.02021  5.33779  4.06968    388 v - - -
          2.68618  4.42225  2.77519  2.73123  3.46354  2.40513  3.72494  3.29354  2.67741  2.69355  4.24690  2.90347  2.73739  3.18146  2.89801  2.37887  2.77519  2.98518  4.58477  3.61503
          0.03128  3.87619  4.59854  0.61958  0.77255  0.48576  0.95510
    371   2.40983  4.20718  3.61716  3.22327  3.76129  3.22866  4.17041  2.62610  3.11993  2.62773  3.69922  3.44139  3.86999  3.48207  3.40466  2.65071  1.58804  2.09471  5.31525  4.07486    389 t - - -
          2.68618  4.42225  2.77519  2.73123  3.46354  2.40513  3.72494  3.29354  2.67741  2.69355  4.24690  2.90347  2.73739  3.18146  2.89801  2.37887  2.77519  2.98518  4.58477  3.61503
          0.03128  3.87619  4.59854  0.61958  0.77255  0.48576  0.95510
    372   2.26453  4.20051  3.21067  2.91790  4.07397  2.95424  4.01889  3.42298  2.93124  3.16836  4.03045  3.05729  3.68341  3.28342  3.24998  2.16708  1.50930  2.99023  5.43365  4.18484    390 t - - -
          2.68618  4.42225  2.77519  2.73123  3.46354  2.40513  3.72494  3.29354  2.67741  2.69355  4.24690  2.90347  2.73739  3.18146  2.89801  2.37887  2.77519  2.98518  4.58477  3.61503
          0.03128  3.87619  4.59854  0.61958  0.77255  0.48576  0.95510
    373   2.31667  4.23717  3.20948  3.02531  4.07992  2.96698  4.13512  3.60298  3.09933  3.32289  4.24859  3.24957  3.70606  3.44834  3.38533  1.08546  2.79706  3.13727  5.45209  4.16344    391 s - - -
          2.68618  4.42225  2.77519  2.73123  3.46354  2.40513  3.72494  3.29354  2.67741  2.69355  4.24690  2.90347  2.73739  3.18146  2.89801  2.37887  2.77519  2.98518  4.58477  3.61503
          0.03128  3.87619  4.59854  0.61958  0.77255  0.48576  0.95510
    374   2.84497  4.98410  2.99757  2.20748  4.34220  3.46238  3.61464  3.73034  2.07975  3.26284  4.13555  3.02246  3.90162  2.76827  1.55852  2.85416  3.04563  3.41242  5.39495  4.14512    392 r - - -
          2.68618  4.42225  2.77519  2.73123  3.46354  2.40513  3.72494  3.29354  2.67741  2.69355  4.24690  2.90347  2.73739  3.18146  2.89801  2.37887  2.77519  2.98518  4.58477  3.61503
          0.03128  3.87619  4.59854  0.61958  0.77255  0.48576  0.95510
    375   1.51166  4.11404  3.39924  3.04261  4.06238  2.94766  4.07645  3.36530  3.03976  3.12759  3.98435  3.23551  3.50292  3.35107  3.35764  2.17301  2.08926  2.90876  5.43519  4.21914    393 a - - -
          2.68618  4.42225  2.77519  2.73123  3.46354  2.40513  3.72494  3.29354  2.67741  2.69355  4.24690  2.90347  2.73739  3.18146  2.89801  2.37887  2.77519  2.98518  4.58477  3.61503
          0.03128  3.87619  4.59854  0.61958  0.77255  0.48576  0.95510
    376   1.16949  4.20077  3.46632  3.19608  3.90887  3.07536  4.20013  2.98170  3.15760  2.77224  3.92998  3.37962  3.78431  3.51974  3.42622  2.55586  2.80323  2.68373  5.40468  4.15023    394 a - - -
          2.68618  4.42225  2.77519  2.73123  3.46354  2.40513  3.72494  3.29354  2.67741  2.69355  4.24690  2.90347  2.73739  3.18146  2.89801  2.37887  2.77519  2.98518  4.58477  3.61503
          0.03128  3.87619  4.59854  0.61958  0.77255  0.48576  0.95510
    377   1.26856  4.09885  3.35910  3.09978  4.14400  2.89262  4.15954  3.43493  3.14006  3.22975  4.10441  3.25258  3.64652  3.44966  3.43184  2.00240  2.64509  2.96600  5.52715  4.30285    395 a - - -
          2.68618  4.42225  2.77519  2.73123  3.46354  2.40513  3.72494  3.29354  2.67741  2.69355  4.24690  2.90347  2.73739  3.18146  2.89801  2.37887  2.77519  2.98518  4.58477  3.61503
          0.03128  3.87619  4.59854  0.61958  0.77255  0.48576  0.95510
    378   2.55885  4.38527  3.34880  2.77858  3.53888  3.50503  3.75586  2.69960  2.62478  2.36473  3.22336  3.20588  3.89708  3.02336  2.62759  2.76103  2.25245  2.57648  4.97798  3.73277    396 t - - -
          2.68618  4.42225  2.77519  2.73123  3.46354  2.40513  3.72494  3.29354  2.67741  2.69355  4.24690  2.90347  2.73739  3.18146  2.89801  2.37887  2.77519  2.98518  4.58477  3.61503
          0.03128  3.87619  4.59854  0.61958  0.77255  0.48576  0.95510
    379   1.86546  4.22464  3.42474  2.92141  3.67347  3.24786  3.90020  2.87981  2.85931  2.69254  3.13339  3.24941  3.79879  3.18844  3.20500  2.19162  2.68339  2.46494  5.10951  3.87264    397 a - - -
          2.68618  4.42225  2.77519  2.73123  3.46354  2.40513  3.72494  3.29354  2.67741  2.69355  4.24690  2.90347  2.73739  3.18146  2.89801  2.37887  2.77519  2.98518  4.58477  3.61503
          0.03128  3.87619  4.59854  0.61958  0.77255  0.48576  0.95510
    380   3.11382  4.54987  4.40049  3.86290  3.05052  4.23088  4.52737  2.18047  3.66015  1.22805  1.93008  4.16812  4.50553  3.92504  3.85613  3.57887  3.35158  2.25602  5.03829  3.87696    398 l - - -
          2.68618  4.42225  2.77519  2.73123  3.46354  2.40513  3.72494  3.29354  2.67741  2.69355  4.24690  2.90347  2.73739  3.18146  2.89801  2.37887  2.77519  2.98518  4.58477  3.61503
          0.03301  3.87619  4.44437  0.61958  0.77255  0.48576  0.95510
    381   1.01082  4.19293  3.46455  3.25584  4.05430  3.01743  4.27766  3.18011  3.27215  3.06164  4.09316  3.40498  3.75684  3.61311  3.52259  2.54317  2.82066  2.83415  5.48125  4.28171    399 a - - -
          2.68618  4.42225  2.77519  2.73123  3.46354  2.40513  3.72494  3.29354  2.67741  2.69355  4.24690  2.90347  2.73739  3.18146  2.89801  2.37887  2.77519  2.98518  4.58477  3.61503
          0.03133  3.87451  4.59686  0.61958  0.77255  0.48730  0.95265
    382   2.86789  5.12638  2.38544  1.24662  4.44179  3.25944  3.73991  3.86535  2.47928  3.46515  4.37454  2.81396  3.84134  2.92335  2.97556  2.82787  3.15083  3.52666  5.63012  4.26823    400 e - - -
          2.68618  4.42225  2.77519  2.73123  3.46354  2.40513  3.72494  3.29354  2.67741  2.69355  4.24690  2.90347  2.73739  3.18146  2.89801  2.37887  2.77519  2.98518  4.58477  3.61503
          0.03133  3.87451  4.59686  0.61958  0.77255  0.48730  0.95265
    383   2.72497  4.72175  2.70918  2.59482  4.08557  3.18522  3.92241  3.79630  2.82622  3.44291  4.39808  1.15445  3.83715  3.19509  3.18101  2.79204  3.10686  3.41831  5.39124  4.03371    401 n - - -
          2.68618  4.42225  2.77519  2.73123  3.46354  2.40513  3.72494  3.29354  2.67741  2.69355  4.24690  2.90347  2.73739  3.18146  2.89801  2.37887  2.77519  2.98518  4.58477  3.61503
          0.03133  3.87451  4.59686  0.61958  0.77255  0.48730  0.95265
    384   3.24989  4.73806  3.84118  3.57087  2.29339  3.83246  3.61926  3.25880  3.42833  2.71223  3.93360  3.72586  4.30621  3.73388  3.61165  3.38641  3.53656  3.12944  3.93726  0.96240    402 y - - -
          2.68618  4.42225  2.77519  2.73123  3.46354  2.40513  3.72494  3.29354  2.67741  2.69355  4.24690  2.90347  2.73739  3.18146  2.89801  2.37887  2.77519  2.98518  4.58477  3.61503
          0.03133  3.87451  4.59686  0.61958  0.77255  0.48730  0.95265
    385   2.59859  4.27529  4.04363  3.67581  3.61974  3.63776  4.53088  2.03059  3.55450  2.29100  3.51582  3.86224  4.21186  3.90739  3.79052  3.07645  2.99386  1.14225  5.39295  4.14430    403 v - - -
          2.68618  4.42225  2.77519  2.73123  3.46354  2.40513  3.72494  3.29354  2.67741  2.69355  4.24690  2.90347  2.73739  3.18146  2.89801  2.37887  2.77519  2.98518  4.58477  3.61503
          0.03133  3.87451  4.59686  0.61958  0.77255  0.48730  0.95265
    386   2.66726  4.44259  3.34147  3.24108  4.38353  0.72597  4.36131  3.98357  3.42264  3.63746  4.61315  3.50575  3.83380  3.74662  3.65854  2.83922  3.14865  3.51149  5.47822  4.48547    404 g - - -
          2.68618  4.42225  2.77519  2.73123  3.46354  2.40513  3.72494  3.29354  2.67741  2.69355  4.24690  2.90347  2.73739  3.18146  2.89801  2.37887  2.77519  2.98518  4.58477  3.61503
          0.03133  3.87451  4.59686  0.61958  0.77255  0.48730  0.95265
    387   2.23537  4.25343  3.45446  2.92555  3.56903  3.38214  3.88467  2.61636  2.85664  2.35864  3.49189  3.28598  3.86977  3.18601  3.20307  2.15239  2.72464  2.26001  5.03444  3.79502    405 s - - -
          2.68618  4.42225  2.77519  2.73123  3.46354  2.40513  3.72494  3.29354  2.67741  2.69355  4.24690  2.90347  2.73739  3.18146  2.89801  2.37887  2.77519  2.98518  4.58477  3.61503
          0.03133  3.87451  4.59686  0.61958  0.77255  0.48730  0.95265
    388   2.17195  4.20212  3.59518  3.10932  3.42930  3.37854  4.02194  2.53351  3.04967  2.49579  3.49747  3.40847  3.21093  3.36106  3.36458  2.73048  2.80249  1.72059  5.07761  3.84524    406 v - - -
          2.68618  4.42225  2.77519  2.73123  3.46354  2.40513  3.72494  3.29354  2.67741  2.69355  4.24690  2.90347  2.73739  3.18146  2.89801  2.37887  2.77519  2.98518  4.58477  3.61503
          0.04242  3.87451  3.87422  0.61958  0.77255  0.48730  0.95265
    389   1.92438  4.22175  3.42454  2.92387  3.61330  3.10370  3.89000  2.80082  2.86454  2.38859  3.55457  3.26116  3.45386  3.19149  3.20551  2.62755  2.72574  2.25261  5.06004  3.82494    407 a - - -
          2.68618  4.42225  2.77519  2.73123  3.46354  2.40513  3.72494  3.29354  2.67741  2.69355  4.24690  2.90347  2.73739  3.18146  2.89801  2.37887  2.77519  2.98518  4.58477  3.61503
          0.03168  3.86377  4.58611  0.61958  0.77255  0.49702  0.93737
    390   2.12899  4.18003  3.67244  3.25336  3.64976  3.32647  4.15654  2.45681  3.16559  2.53340  3.57734  3.48660  3.66853  3.50221  3.40146  2.72714  2.82443  1.51208  5.20708  3.98348    408 v - - -
          2.68616  4.42227  2.77518  2.73124  3.46355  2.40514  3.72495  3.29356  2.67742  2.69354  4.24680  2.90348  2.73741  3.18131  2.89802  2.37888  2.77521  2.98519  4.58478  3.61505
          0.06496  2.76631        *  0.79761  0.59857  0.00000        *
//
HMMER3/f [3.1b2 | February 2015]
NAME  clade7.pobA
LENG  392
ALPH  amino
RF    no
MM    no
CONS  yes
CS    no
MAP   yes
DATE  Sun Jul  7 08:19:18 2019
NSEQ  43
EFFN  0.454041
CKSUM 1219494036
STATS LOCAL MSV      -11.6500  0.69940
STATS LOCAL VITERBI  -12.2168  0.69940
STATS LOCAL FORWARD   -6.1350  0.69940
HMM          A        C        D        E        F        G        H        I        K        L        M        N        P        Q        R        S        T        V        W        Y   
            m->m     m->i     m->d     i->m     i->i     d->m     d->d
  COMPO   2.44124  4.14879  2.94837  2.72309  3.29914  2.74959  3.57510  2.83096  2.85605  2.38369  3.63612  3.21616  3.36657  3.19435  2.83088  2.69699  2.89451  2.60043  4.50551  3.42421
          2.68618  4.42225  2.77519  2.73123  3.46354  2.40513  3.72494  3.29354  2.67741  2.69355  4.24690  2.90347  2.73739  3.18146  2.89801  2.37887  2.77519  2.98518  4.58477  3.61503
          0.03256  3.83677  4.55912  0.61958  0.77255  0.00000        *
      1   2.94186  4.49649  4.01139  3.60262  3.19327  3.80748  4.34605  2.36535  3.37247  1.79375  1.44811  3.88438  4.26830  3.75695  3.58188  3.28703  3.24668  2.36720  5.02905  3.78741      1 m - - -
          2.68618  4.42225  2.77519  2.73123  3.46354  2.40513  3.72494  3.29354  2.67741  2.69355  4.24690  2.90347  2.73739  3.18146  2.89801  2.37887  2.77519  2.98518  4.58477  3.61503
          0.03256  3.83677  4.55912  0.61958  0.77255  0.48576  0.95510
      2   2.92445  4.94223  3.32294  2.75699  4.32638  3.53424  3.60764  3.71995  1.83313  3.23345  4.13839  3.15312  3.95392  2.76934  1.35936  2.95890  3.12993  3.42295  5.32206  4.12980      2 r - - -
          2.68618  4.42225  2.77519  2.73123  3.46354  2.40513  3.72494  3.29354  2.67741  2.69355  4.24690  2.90347  2.73739  3.18146  2.89801  2.37887  2.77519  2.98518  4.58477  3.61503
          0.03256  3.83677  4.55912  0.61958  0.77255  0.48576  0.95510
      3   2.39452  4.23934  3.39740  3.14842  3.93831  3.07962  4.16834  3.06113  3.09068  2.92587  3.97915  3.36314  3.78077  3.48744  3.35075  2.59546  1.23390  2.75993  5.37929  4.15511      3 t - - -
          2.68618  4.42225  2.77519  2.73123  3.46354  2.40513  3.72494  3.29354  2.67741  2.69355  4.24690  2.90347  2.73739  3.18146  2.89801  2.37887  2.77519  2.98518  4.58477  3.61503
          0.03256  3.83677  4.55912  0.61958  0.77255  0.48576  0.95510
      4   2.81712  4.93375  2.70085  2.38217  4.17691  3.33637  3.69264  3.67501  2.33129  3.22037  4.16128  2.94948  3.86364  1.53981  2.64201  2.82953  3.08461  3.37376  5.39145  4.07117      4 q - - -
          2.68618  4.42225  2.77519  2.73123  3.46354  2.40513  3.72494  3.29354  2.67741  2.69355  4.24690  2.90347  2.73739  3.18146  2.89801  2.37887  2.77519  2.98518  4.58477  3.61503
          0.03256  3.83677  4.55912  0.61958  0.77255  0.48576  0.95510
      5   2.83102  4.33456  4.22423  3.80101  3.46110  3.88031  4.58858  1.86674  3.64398  2.09068  3.37730  4.02137  4.36632  3.99287  3.87496  3.30248  3.15716  1.14432  5.31168  4.03481      5 v - - -
          2.68618  4.42225  2.77519  2.73123  3.46354  2.40513  3.72494  3.29354  2.67741  2.69355  4.24690  2.90347  2.73739  3.18146  2.89801  2.37887  2.77519  2.98518  4.58477  3.61503
          0.03256  3.83677  4.55912  0.61958  0.77255  0.48576  0.95510
      6   1.33125  4.17046  3.50386  3.18057  3.81972  3.09554  4.16036  2.81436  3.10985  2.65372  3.80543  3.36970  3.78433  3.47211  3.38715  2.54498  2.76777  2.47616  5.35311  4.09036      6 a - - -
          2.68618  4.42225  2.77519  2.73123  3.46354  2.40513  3.72494  3.29354  2.67741  2.69355  4.24690  2.90347  2.73739  3.18146  2.89801  2.37887  2.77519  2.98518  4.58477  3.61503
          0.03256  3.83677  4.55912  0.61958  0.77255  0.48576  0.95510
      7   3.00338  4.43277  4.28386  3.89876  3.35074  4.02708  4.63389  1.12326  3.72616  1.94473  3.29232  4.14914  4.46222  4.07847  3.92685  3.51939  3.30340  1.84654  5.23378  3.96861      7 i - - -
          2.68618  4.42225  2.77519  2.73123  3.46354  2.40513  3.72494  3.29354  2.67741  2.69355  4.24690  2.90347  2.73739  3.18146  2.89801  2.37887  2.77519  2.98518  4.58477  3.61503
          0.03256  3.83677  4.55912  0.61958  0.77255  0.48576  0.95510
      8   2.97927  4.35920  4.51011  4.01690  3.42524  4.21770  4.76581  1.35866  3.88858  1.94653  3.25875  4.26748  4.56864  4.17628  4.11002  3.59865  3.25314  1.38545  5.35983  4.14634      8 i - - -
          2.68618  4.42225  2.77519  2.73123  3.46354  2.40513  3.72494  3.29354  2.67741  2.69355  4.24690  2.90347  2.73739  3.18146  2.89801  2.37887  2.77519  2.98518  4.58477  3.61503
          0.03256  3.83677  4.55912  0.61958  0.77255  0.48576  0.95510
      9   2.62203  4.40036  3.28844  3.18364  4.32538  0.78638  4.30557  3.91681  3.35999  3.57531  4.55120  3.45288  3.79034  3.68707  3.59944  2.79303  3.10052  3.45207  5.42943  4.42627      9 g - - -
          2.68618  4.42225  2.77519  2.73123  3.46354  2.40513  3.72494  3.29354  2.67741  2.69355  4.24690  2.90347  2.73739  3.18146  2.89801  2.37887  2.77519  2.98518  4.58477  3.61503
          0.03256  3.83677  4.55912  0.61958  0.77255  0.48576  0.95510
     10   1.06648  4.17522  3.42715  3.21744  4.01757  3.00059  4.24360  3.13781  3.23279  3.02100  4.05725  3.37582  3.73649  3.57737  3.48543  2.52608  2.80099  2.79843  5.44832  4.24473     10 a - - -
          2.68618  4.42225  2.77519  2.73123  3.46354  2.40513  3.72494  3.29354  2.67741  2.69355  4.24690  2.90347  2.73739  3.18146  2.89801  2.37887  2.77519  2.98518  4.58477  3.61503
          0.03256  3.83677  4.55912  0.61958  0.77255  0.48576  0.95510
     11   2.62203  4.40036  3.28844  3.18364  4.32538  0.78638  4.30557  3.91681  3.35999  3.57531  4.55120  3.45288  3.79034  3.68707  3.59944  2.79303  3.10052  3.45207  5.42943  4.42627     11 g - - -
          2.68618  4.42225  2.77519  2.73123  3.46354  2.40513  3.72494  3.29354  2.67741  2.69355  4.24690  2.90347  2.73739  3.18146  2.89801  2.37887  2.77519  2.98518  4.58477  3.61503
          0.03256  3.83677  4.55912  0.61958  0.77255  0.48576  0.95510
     12   2.70590  4.46857  3.30932  3.14365  4.14091  3.15813  4.22362  3.67764  3.19799  3.30817  4.35688  3.45368  0.89674  3.58788  3.44711  2.87240  3.14478  3.32703  5.33675  4.26127     12 p - - -
          2.68618  4.42225  2.77519  2.73123  3.46354  2.40513  3.72494  3.29354  2.67741  2.69355  4.24690  2.90347  2.73739  3.18146  2.89801  2.37887  2.77519  2.98518  4.58477  3.61503
          0.03256  3.83677  4.55912  0.61958  0.77255  0.48576  0.95510
     13   1.06648  4.17522  3.42715  3.21744  4.01757  3.00059  4.24360  3.13781  3.23279  3.02100  4.05725  3.37582  3.73649  3.57737  3.48543  2.52608  2.80099  2.79843  5.44832  4.24473     13 a - - -
          2.68618  4.42225  2.77519  2.73123  3.46354  2.40513  3.72494  3.29354  2.67741  2.69355  4.24690  2.90347  2.73739  3.18146  2.89801  2.37887  2.77519  2.98518  4.58477  3.61503
          0.03256  3.83677  4.55912  0.61958  0.77255  0.48576  0.95510
     14   2.62203  4.40036  3.28844  3.18364  4.32538  0.78638  4.30557  3.91681  3.35999  3.57531  4.55120  3.45288  3.79034  3.68707  3.59944  2.79303  3.10052  3.45207  5.42943  4.42627     14 g - - -
          2.68618  4.42225  2.77519  2.73123  3.46354  2.40513  3.72494  3.29354  2.67741  2.69355  4.24690  2.90347  2.73739  3.18146  2.89801  2.37887  2.77519  2.98518  4.58477  3.61503
          0.03256  3.83677  4.55912  0.61958  0.77255  0.48576  0.95510
     15   3.11576  4.58894  4.13192  3.77219  3.12308  3.93632  4.43914  2.32587  3.54026  0.92045  3.15824  4.05106  4.37821  3.91715  3.72194  3.50385  3.41186  2.35383  4.98884  3.70372     15 l - - -
          2.68618  4.42225  2.77519  2.73123  3.46354  2.40513  3.72494  3.29354  2.67741  2.69355  4.24690  2.90347  2.73739  3.18146  2.89801  2.37887  2.77519  2.98518  4.58477  3.61503
          0.03256  3.83677  4.55912  0.61958  0.77255  0.48576  0.95510
     16   3.11576  4.58894  4.13192  3.77219  3.12308  3.93632  4.43914  2.32587  3.54026  0.92045  3.15824  4.05106  4.37821  3.91715  3.72194  3.50385  3.41186  2.35383  4.98884  3.70372     16 l - - -
          2.68618  4.42225  2.77519  2.73123  3.46354  2.40513  3.72494  3.29354  2.67741  2.69355  4.24690  2.90347  2.73739  3.18146  2.89801  2.37887  2.77519  2.98518  4.58477  3.61503
          0.03256  3.83677  4.55912  0.61958  0.77255  0.48576  0.95510
     17   3.11576  4.58894  4.13192  3.77219  3.12308  3.93632  4.43914  2.32587  3.54026  0.92045  3.15824  4.05106  4.37821  3.91715  3.72194  3.50385  3.41186  2.35383  4.98884  3.70372     17 l - - -
          2.68618  4.42225  2.77519  2.73123  3.46354  2.40513  3.72494  3.29354  2.67741  2.69355  4.24690  2.90347  2.73739  3.18146  2.89801  2.37887  2.77519  2.98518  4.58477  3.61503
          0.03256  3.83677  4.55912  0.61958  0.77255  0.48576  0.95510
     18   2.29839  4.21801  3.17633  2.99102  4.04104  2.94860  4.10158  3.55908  3.06236  3.28229  4.21176  3.22115  3.68458  3.41460  3.34910  1.14618  2.77596  3.10202  5.41652  4.12452     18 s - - -
          2.68618  4.42225  2.77519  2.73123  3.46354  2.40513  3.72494  3.29354  2.67741  2.69355  4.24690  2.90347  2.73739  3.18146  2.89801  2.37887  2.77519  2.98518  4.58477  3.61503
          0.03256  3.83677  4.55912  0.61958  0.77255  0.48576  0.95510
     19   2.88070  4.75620  3.08678  2.79683  3.14443  3.44455  1.46630  3.50622  2.59318  2.93683  4.05535  3.20339  3.96709  3.12430  2.86844  2.95192  3.16954  3.25691  4.65272  3.09890     19 h - - -
          2.68618  4.42225  2.77519  2.73123  3.46354  2.40513  3.72494  3.29354  2.67741  2.69355  4.24690  2.90347  2.73739  3.18146  2.89801  2.37887  2.77519  2.98518  4.58477  3.61503
          0.03256  3.83677  4.55912  0.61958  0.77255  0.48576  0.95510
     20   3.11576  4.58894  4.13192  3.77219  3.12308  3.93632  4.43914  2.32587  3.54026  0.92045  3.15824  4.05106  4.37821  3.91715  3.72194  3.50385  3.41186  2.35383  4.98884  3.70372     20 l - - -
          2.68618  4.42225  2.77519  2.73123  3.46354  2.40513  3.72494  3.29354  2.67741  2.69355  4.24690  2.90347  2.73739  3.18146  2.89801  2.37887  2.77519  2.98518  4.58477  3.61503
          0.03256  3.83677  4.55912  0.61958  0.77255  0.48576  0.95510
     21   3.11576  4.58894  4.13192  3.77219  3.12308  3.93632  4.43914  2.32587  3.54026  0.92045  3.15824  4.05106  4.37821  3.91715  3.72194  3.50385  3.41186  2.35383  4.98884  3.70372     21 l - - -
          2.68618  4.42225  2.77519  2.73123  3.46354  2.40513  3.72494  3.29354  2.67741  2.69355  4.24690  2.90347  2.73739  3.18146  2.89801  2.37887  2.77519  2.98518  4.58477  3.61503
          0.03256  3.83677  4.55912  0.61958  0.77255  0.48576  0.95510
     22   2.96619  4.80674  3.45331  2.97258  4.15230  3.46032  3.80011  3.69200  2.22546  3.21447  4.21611  3.33477  3.96512  3.02268  1.03438  3.05241  3.23490  3.41762  5.25013  4.08795     22 r - - -
          2.68618  4.42225  2.77519  2.73123  3.46354  2.40513  3.72494  3.29354  2.67741  2.69355  4.24690  2.90347  2.73739  3.18146  2.89801  2.37887  2.77519  2.98518  4.58477  3.61503
          0.03256  3.83677  4.55912  0.61958  0.77255  0.48576  0.95510
     23   2.82183  4.48881  3.67074  3.17755  3.29498  3.67840  3.97266  2.61347  2.77425  1.37424  3.33698  3.52372  4.10352  3.31476  2.66174  3.06794  3.08266  2.53904  4.93842  3.64659     23 l - - -
          2.68618  4.42225  2.77519  2.73123  3.46354  2.40513  3.72494  3.29354  2.67741  2.69355  4.24690  2.90347  2.73739  3.18146  2.89801  2.37887  2.77519  2.98518  4.58477  3.61503
          0.03256  3.83677  4.55912  0.61958  0.77255  0.48576  0.95510
     24   2.01775  4.75530  2.71205  2.14943  4.08199  3.29415  3.65715  3.45757  2.44132  3.08882  3.94677  2.89212  3.78722  2.49943  2.84683  2.65831  2.88665  3.08762  5.34974  4.02759     24 a - - -
          2.68618  4.42225  2.77519  2.73123  3.46354  2.40513  3.72494  3.29354  2.67741  2.69355  4.24690  2.90347  2.73739  3.18146  2.89801  2.37887  2.77519  2.98518  4.58477  3.61503
          0.03256  3.83677  4.55912  0.61958  0.77255  0.48576  0.95510
     25   2.62203  4.40036  3.28844  3.18364  4.32538  0.78638  4.30557  3.91681  3.35999  3.57531  4.55120  3.45288  3.79034  3.68707  3.59944  2.79303  3.10052  3.45207  5.42943  4.42627     25 g - - -
          2.68618  4.42225  2.77519  2.73123  3.46354  2.40513  3.72494  3.29354  2.67741  2.69355  4.24690  2.90347  2.73739  3.18146  2.89801  2.37887  2.77519  2.98518  4.58477  3.61503
          0.03256  3.83677  4.55912  0.61958  0.77255  0.48576  0.95510
     26   2.95259  4.34969  4.45858  3.96844  3.44397  4.16826  4.73092  1.54870  3.83969  1.98665  3.28639  4.22039  4.53720  4.13778  4.06886  3.54974  3.23154  1.23035  5.35780  4.13378     26 v - - -
          2.68618  4.42225  2.77519  2.73123  3.46354  2.40513  3.72494  3.29354  2.67741  2.69355  4.24690  2.90347  2.73739  3.18146  2.89801  2.37887  2.77519  2.98518  4.58477  3.61503
          0.03256  3.83677  4.55912  0.61958  0.77255  0.48576  0.95510
     27   2.74187  5.29816  1.79575  1.55157  4.60216  3.07339  3.67743  4.08108  2.64914  3.61651  4.45962  2.64790  3.76729  2.84103  3.21017  2.72458  3.09570  3.67702  5.79540  4.32617     27 e - - -
          2.68618  4.42225  2.77519  2.73123  3.46354  2.40513  3.72494  3.29354  2.67741  2.69355  4.24690  2.90347  2.73739  3.18146  2.89801  2.37887  2.77519  2.98518  4.58477  3.61503
          0.03256  3.83677  4.55912  0.61958  0.77255  0.48576  0.95510
     28   2.29839  4.21801  3.17633  2.99102  4.04104  2.94860  4.10158  3.55908  3.06236  3.28229  4.21176  3.22115  3.68458  3.41460  3.34910  1.14618  2.77596  3.10202  5.41652  4.12452     28 s - - -
          2.68618  4.42225  2.77519  2.73123  3.46354  2.40513  3.72494  3.29354  2.67741  2.69355  4.24690  2.90347  2.73739  3.18146  2.89801  2.37887  2.77519  2.98518  4.58477  3.61503
          0.03256  3.83677  4.55912  0.61958  0.77255  0.48576  0.95510
     29   2.96614  4.35345  4.46584  3.94630  3.41079  4.20816  4.70113  1.59487  3.81815  1.94124  3.13451  4.21586  4.54283  4.10454  4.05009  3.56777  3.23067  1.24594  5.32315  4.11832     29 v - - -
          2.68618  4.42225  2.77519  2.73123  3.46354  2.40513  3.72494  3.29354  2.67741  2.69355  4.24690  2.90347  2.73739  3.18146  2.89801  2.37887  2.77519  2.98518  4.58477  3.61503
          0.03256  3.83677  4.55912  0.61958  0.77255  0.48576  0.95510
     30   2.98729  4.37449  4.45561  3.93118  3.35722  4.22617  4.67418  1.69328  3.79827  1.73169  3.19865  4.21076  4.54511  4.08026  4.02865  3.58017  3.24565  1.29567  5.27856  4.07084     30 v - - -
          2.68618  4.42225  2.77519  2.73123  3.46354  2.40513  3.72494  3.29354  2.67741  2.69355  4.24690  2.90347  2.73739  3.18146  2.89801  2.37887  2.77519  2.98518  4.58477  3.61503
          0.03256  3.83677  4.55912  0.61958  0.77255  0.48576  0.95510
     31   3.00847  4.42700  4.39971  3.87438  3.22626  4.18623  4.59263  1.89630  3.71850  1.35709  3.08109  4.16158  4.50402  3.99466  3.93927  3.53909  3.26540  1.57675  5.17028  3.97315     31 l - - -
          2.68618  4.42225  2.77519  2.73123  3.46354  2.40513  3.72494  3.29354  2.67741  2.69355  4.24690  2.90347  2.73739  3.18146  2.89801  2.37887  2.77519  2.98518  4.58477  3.61503
          0.03256  3.83677  4.55912  0.61958  0.77255  0.48576  0.95510
     32   2.92269  5.02487  2.47433  1.07726  4.36679  3.25182  3.83629  3.81363  2.71240  3.43677  4.41298  2.91436  3.85490  3.05309  3.11707  2.90910  3.22686  3.50139  5.54514  4.26805     32 e - - -
          2.68618  4.42225  2.77519  2.73123  3.46354  2.40513  3.72494  3.29354  2.67741  2.69355  4.24690  2.90347  2.73739  3.18146  2.89801  2.37887  2.77519  2.98518  4.58477  3.61503
          0.03256  3.83677  4.55912  0.61958  0.77255  0.48576  0.95510
     33   1.79798  4.10215  3.32145  3.00579  4.11862  2.90211  4.07416  3.43039  3.02928  3.18848  4.04251  3.19905  3.62581  3.34193  3.34689  1.62095  2.31453  2.96199  5.48027  4.25885     33 s - - -
          2.68618  4.42225  2.77519  2.73123  3.46354  2.40513  3.72494  3.29354  2.67741  2.69355  4.24690  2.90347  2.73739  3.18146  2.89801  2.37887  2.77519  2.98518  4.58477  3.61503
          0.03256  3.83677  4.55912  0.61958  0.77255  0.48576  0.95510
     34   2.89099  4.93358  3.24144  2.70819  4.24910  3.51279  3.60449  3.70296  1.97665  3.19669  4.10823  3.11974  3.93756  2.49148  1.42940  2.92241  3.10256  3.40794  5.30396  4.07565     34 r - - -
          2.68618  4.42225  2.77519  2.73123  3.46354  2.40513  3.72494  3.29354  2.67741  2.69355  4.24690  2.90347  2.73739  3.18146  2.89801  2.37887  2.77519  2.98518  4.58477  3.61503
          0.03256  3.83677  4.55912  0.61958  0.77255  0.48576  0.95510
     35   2.29839  4.21801  3.17633  2.99102  4.04104  2.94860  4.10158  3.55908  3.06236  3.28229  4.21176  3.22115  3.68458  3.41460  3.34910  1.14618  2.77596  3.10202  5.41652  4.12452     35 s - - -
          2.68618  4.42225  2.77519  2.73123  3.46354  2.40513  3.72494  3.29354  2.67741  2.69355  4.24690  2.90347  2.73739  3.18146  2.89801  2.37887  2.77519  2.98518  4.58477  3.61503
          0.03256  3.83677  4.55912  0.61958  0.77255  0.48576  0.95510
     36   2.96619  4.80674  3.45331  2.97258  4.15230  3.46032  3.80011  3.69200  2.22546  3.21447  4.21611  3.33477  3.96512  3.02268  1.03438  3.05241  3.23490  3.41762  5.25013  4.08795     36 r - - -
          2.68618  4.42225  2.77519  2.73123  3.46354  2.40513  3.72494  3.29354  2.67741  2.69355  4.24690  2.90347  2.73739  3.18146  2.89801  2.37887  2.77519  2.98518  4.58477  3.61503
          0.03256  3.83677  4.55912  0.61958  0.77255  0.48576  0.95510
     37   2.80642  5.18980  2.24425  1.45853  4.46657  3.22575  3.66133  3.93640  2.51550  3.47951  4.33592  2.71714  3.79070  2.54883  2.98099  2.74338  3.07437  3.56752  5.65423  4.24072     37 e - - -
          2.68618  4.42225  2.77519  2.73123  3.46354  2.40513  3.72494  3.29354  2.67741  2.69355  4.24690  2.90347  2.73739  3.18146  2.89801  2.37887  2.77519  2.98518  4.58477  3.61503
          0.03256  3.83677  4.55912  0.61958  0.77255  0.48576  0.95510
     38   2.97971  4.71944  3.41532  3.00710  2.41194  3.71263  2.08201  3.32800  2.84607  2.81667  3.86355  3.33895  4.11870  3.23824  3.13765  3.05679  3.21542  3.12105  4.02811  1.82604     38 y - - -
          2.68618  4.42225  2.77519  2.73123  3.46354  2.40513  3.72494  3.29354  2.67741  2.69355  4.24690  2.90347  2.73739  3.18146  2.89801  2.37887  2.77519  2.98518  4.58477  3.61503
          0.03256  3.83677  4.55912  0.61958  0.77255  0.48576  0.95510
     39   2.54743  1.01584  4.05729  3.78922  3.78932  3.17743  4.44422  2.92780  3.61612  2.84464  3.96499  3.78575  3.88155  3.96374  3.74663  2.81891  3.01127  2.67466  5.21239  4.07710     39 c - - -
          2.68618  4.42225  2.77519  2.73123  3.46354  2.40513  3.72494  3.29354  2.67741  2.69355  4.24690  2.90347  2.73739  3.18146  2.89801  2.37887  2.77519  2.98518  4.58477  3.61503
          0.03256  3.83677  4.55912  0.61958  0.77255  0.48576  0.95510
     40   2.92269  5.02487  2.47433  1.07726  4.36679  3.25182  3.83629  3.81363  2.71240  3.43677  4.41298  2.91436  3.85490  3.05309  3.11707  2.90910  3.22686  3.50139  5.54514  4.26805     40 e - - -
          2.68618  4.42225  2.77519  2.73123  3.46354  2.40513  3.72494  3.29354  2.67741  2.69355  4.24690  2.90347  2.73739  3.18146  2.89801  2.37887  2.77519  2.98518  4.58477  3.61503
          0.04728  3.83677  3.70416  0.61958  0.77255  0.48576  0.95510
     41   2.72391  4.94664  2.66142  2.34643  4.05024  3.33646  2.49626  3.68002  2.30917  3.22877  4.07719  2.38509  3.81294  2.46927  2.68038  2.71840  2.96607  3.34410  5.30132  3.90677     41 k - - -
          2.68618  4.42225  2.77519  2.73123  3.46354  2.40513  3.72494  3.29354  2.67741  2.69355  4.24690  2.90347  2.73739  3.18146  2.89801  2.37887  2.77519  2.98518  4.58477  3.61503
          0.03303  3.82252  4.54487  0.61958  0.77255  0.47809  0.96749
     42   2.96619  4.80674  3.45331  2.97258  4.15230  3.46032  3.80011  3.69200  2.22546  3.21447  4.21611  3.33477  3.96512  3.02268  1.03438  3.05241  3.23490  3.41762  5.25013  4.08795     42 r - - -
          2.68618  4.42225  2.77519  2.73123  3.46354  2.40513  3.72494  3.29354  2.67741  2.69355  4.24690  2.90347  2.73739  3.18146  2.89801  2.37887  2.77519  2.98518  4.58477  3.61503
          0.03256  3.83677  4.55912  0.61958  0.77255  0.48576  0.95510
     43   2.97762  4.40810  4.35140  3.92451  3.34116  4.09004  4.66173  1.18860  3.74845  1.90260  3.24717  4.16999  4.49816  4.08595  3.95854  3.51530  3.27207  1.75589  5.26366  3.99873     43 i - - -
          2.68618  4.42225  2.77519  2.73123  3.46354  2.40513  3.72494  3.29354  2.67741  2.69355  4.24690  2.90347  2.73739  3.18146  2.89801  2.37887  2.77519  2.98518  4.58477  3.61503
          0.03256  3.83677  4.55912  0.61958  0.77255  0.48576  0.95510
     44   2.96619  4.80674  3.45331  2.97258  4.15230  3.46032  3.80011  3.69200  2.22546  3.21447  4.21611  3.33477  3.96512  3.02268  1.03438  3.05241  3.23490  3.41762  5.25013  4.08795     44 r - - -
          2.68618  4.42225  2.77519  2.73123  3.46354  2.40513  3.72494  3.29354  2.67741  2.69355  4.24690  2.90347  2.73739  3.18146  2.89801  2.37887  2.77519  2.98518  4.58477  3.61503
          0.03256  3.83677  4.55912  0.61958  0.77255  0.48576  0.95510
     45   1.06648  4.17522  3.42715  3.21744  4.01757  3.00059  4.24360  3.13781  3.23279  3.02100  4.05725  3.37582  3.73649  3.57737  3.48543  2.52608  2.80099  2.79843  5.44832  4.24473     45 a - - -
          2.68618  4.42225  2.77519  2.73123  3.46354  2.40513  3.72494  3.29354  2.67741  2.69355  4.24690  2.90347  2.73739  3.18146  2.89801  2.37887  2.77519  2.98518  4.58477  3.61503
          0.03256  3.83677  4.55912  0.61958  0.77255  0.48576  0.95510
     46   2.62203  4.40036  3.28844  3.18364  4.32538  0.78638  4.30557  3.91681  3.35999  3.57531  4.55120  3.45288  3.79034  3.68707  3.59944  2.79303  3.10052  3.45207  5.42943  4.42627     46 g - - -
          2.68618  4.42225  2.77519  2.73123  3.46354  2.40513  3.72494  3.29354  2.67741  2.69355  4.24690  2.90347  2.73739  3.18146  2.89801  2.37887  2.77519  2.98518  4.58477  3.61503
          0.03256  3.83677  4.55912  0.61958  0.77255  0.48576  0.95510
     47   2.78006  4.33314  4.07544  3.73801  3.52462  3.68637  4.54610  2.05402  3.60523  2.21826  3.49576  3.93341  4.24927  3.96786  3.82107  3.18810  3.14274  1.07121  5.30284  4.03199     47 v - - -
          2.68618  4.42225  2.77519  2.73123  3.46354  2.40513  3.72494  3.29354  2.67741  2.69355  4.24690  2.90347  2.73739  3.18146  2.89801  2.37887  2.77519  2.98518  4.58477  3.61503
          0.03256  3.83677  4.55912  0.61958  0.77255  0.48576  0.95510
     48   3.11576  4.58894  4.13192  3.77219  3.12308  3.93632  4.43914  2.32587  3.54026  0.92045  3.15824  4.05106  4.37821  3.91715  3.72194  3.50385  3.41186  2.35383  4.98884  3.70372     48 l - - -
          2.68618  4.42225  2.77519  2.73123  3.46354  2.40513  3.72494  3.29354  2.67741  2.69355  4.24690  2.90347  2.73739  3.18146  2.89801  2.37887  2.77519  2.98518  4.58477  3.61503
          0.03256  3.83677  4.55912  0.61958  0.77255  0.48576  0.95510
     49   2.92269  5.02487  2.47433  1.07726  4.36679  3.25182  3.83629  3.81363  2.71240  3.43677  4.41298  2.91436  3.85490  3.05309  3.11707  2.90910  3.22686  3.50139  5.54514  4.26805     49 e - - -
          2.68618  4.42225  2.77519  2.73123  3.46354  2.40513  3.72494  3.29354  2.67741  2.69355  4.24690  2.90347  2.73739  3.18146  2.89801  2.37887  2.77519  2.98518  4.58477  3.61503
          0.03256  3.83677  4.55912  0.61958  0.77255  0.48576  0.95510
     50   2.85361  4.83716  2.88058  2.63541  4.00081  3.34311  3.79318  3.62668  2.45883  3.13252  4.16202  3.09459  3.89646  1.29893  2.74345  2.90317  3.15091  3.35877  5.27948  3.97106     50 q - - -
          2.68618  4.42225  2.77519  2.73123  3.46354  2.40513  3.72494  3.29354  2.67741  2.69355  4.24690  2.90347  2.73739  3.18146  2.89801  2.37887  2.77519  2.98518  4.58477  3.61503
          0.03256  3.83677  4.55912  0.61958  0.77255  0.48576  0.95510
     51   2.62203  4.40036  3.28844  3.18364  4.32538  0.78638  4.30557  3.91681  3.35999  3.57531  4.55120  3.45288  3.79034  3.68707  3.59944  2.79303  3.10052  3.45207  5.42943  4.42627     51 g - - -
          2.68618  4.42225  2.77519  2.73123  3.46354  2.40513  3.72494  3.29354  2.67741  2.69355  4.24690  2.90347  2.73739  3.18146  2.89801  2.37887  2.77519  2.98518  4.58477  3.61503
          0.03256  3.83677  4.55912  0.61958  0.77255  0.48576  0.95510
     52   2.39452  4.23934  3.39740  3.14842  3.93831  3.07962  4.16834  3.06113  3.09068  2.92587  3.97915  3.36314  3.78077  3.48744  3.35075  2.59546  1.23390  2.75993  5.37929  4.15511     52 t - - -
          2.68618  4.42225  2.77519  2.73123  3.46354  2.40513  3.72494  3.29354  2.67741  2.69355  4.24690  2.90347  2.73739  3.18146  2.89801  2.37887  2.77519  2.98518  4.58477  3.61503
          0.03256  3.83677  4.55912  0.61958  0.77255  0.48576  0.95510
     53   2.78006  4.33314  4.07544  3.73801  3.52462  3.68637  4.54610  2.05402  3.60523  2.21826  3.49576  3.93341  4.24927  3.96786  3.82107  3.18810  3.14274  1.07121  5.30284  4.03199     53 v - - -
          2.68618  4.42225  2.77519  2.73123  3.46354  2.40513  3.72494  3.29354  2.67741  2.69355  4.24690  2.90347  2.73739  3.18146  2.89801  2.37887  2.77519  2.98518  4.58477  3.61503
          0.03256  3.83677  4.55912  0.61958  0.77255  0.48576  0.95510
     54   2.83561  5.14866  1.20558  2.15154  4.46881  3.13894  3.77741  4.04475  2.82331  3.64666  4.55280  2.61326  3.78663  2.98220  3.37199  2.77822  3.16475  3.64981  5.72527  4.27772     54 d - - -
          2.68618  4.42225  2.77519  2.73123  3.46354  2.40513  3.72494  3.29354  2.67741  2.69355  4.24690  2.90347  2.73739  3.18146  2.89801  2.37887  2.77519  2.98518  4.58477  3.61503
          0.03256  3.83677  4.55912  0.61958  0.77255  0.48576  0.95510
     55   2.39452  4.23934  3.39740  3.14842  3.93831  3.07962  4.16834  3.06113  3.09068  2.92587  3.97915  3.36314  3.78077  3.48744  3.35075  2.59546  1.23390  2.75993  5.37929  4.15511     55 t - - -
          2.68618  4.42225  2.77519  2.73123  3.46354  2.40513  3.72494  3.29354  2.67741  2.69355  4.24690  2.90347  2.73739  3.18146  2.89801  2.37887  2.77519  2.98518  4.58477  3.61503
          0.03256  3.83677  4.55912  0.61958  0.77255  0.48576  0.95510
     56   3.11826  4.53959  4.40924  3.90908  3.07883  4.23892  4.56947  1.91480  3.69509  1.07601  2.97558  4.20189  4.53786  3.98838  3.89237  3.61732  3.37055  2.08527  5.06755  3.84016     56 l - - -
          2.68618  4.42225  2.77519  2.73123  3.46354  2.40513  3.72494  3.29354  2.67741  2.69355  4.24690  2.90347  2.73739  3.18146  2.89801  2.37887  2.77519  2.98518  4.58477  3.61503
          0.03256  3.83677  4.55912  0.61958  0.77255  0.48576  0.95510
     57   2.56862  4.73361  2.41898  2.36900  4.01001  3.31170  3.63039  3.10458  2.46516  3.03860  3.88089  2.32313  3.76849  2.79771  2.92376  2.60814  2.77924  2.86595  5.30230  3.95760     57 n - - -
          2.68618  4.42225  2.77519  2.73123  3.46354  2.40513  3.72494  3.29354  2.67741  2.69355  4.24690  2.90347  2.73739  3.18146  2.89801  2.37887  2.77519  2.98518  4.58477  3.61503
          0.03256  3.83677  4.55912  0.61958  0.77255  0.48576  0.95510
     58   2.82504  5.24435  2.09193  1.37697  4.52210  3.19223  3.68311  3.99968  2.61165  3.55002  4.41245  2.68171  3.78364  2.77797  3.12431  2.74879  3.10491  3.62078  5.72643  4.28468     58 e - - -
          2.68618  4.42225  2.77519  2.73123  3.46354  2.40513  3.72494  3.29354  2.67741  2.69355  4.24690  2.90347  2.73739  3.18146  2.89801  2.37887  2.77519  2.98518  4.58477  3.61503
          0.03256  3.83677  4.55912  0.61958  0.77255  0.48576  0.95510
     59   1.23971  4.09531  3.33052  3.09252  4.08679  2.90127  4.15156  3.32750  3.12748  3.16624  4.07534  3.24890  3.64744  3.45100  3.40910  2.17422  2.66894  2.89366  5.49143  4.25473     59 a - - -
          2.68618  4.42225  2.77519  2.73123  3.46354  2.40513  3.72494  3.29354  2.67741  2.69355  4.24690  2.90347  2.73739  3.18146  2.89801  2.37887  2.77519  2.98518  4.58477  3.61503
          0.03256  3.83677  4.55912  0.61958  0.77255  0.48576  0.95510
     60   2.62203  4.40036  3.28844  3.18364  4.32538  0.78638  4.30557  3.91681  3.35999  3.57531  4.55120  3.45288  3.79034  3.68707  3.59944  2.79303  3.10052  3.45207  5.42943  4.42627     60 g - - -
          2.68618  4.42225  2.77519  2.73123  3.46354  2.40513  3.72494  3.29354  2.67741  2.69355  4.24690  2.90347  2.73739  3.18146  2.89801  2.37887  2.77519  2.98518  4.58477  3.61503
          0.03256  3.83677  4.55912  0.61958  0.77255  0.48576  0.95510
     61   3.11576  4.58894  4.13192  3.77219  3.12308  3.93632  4.43914  2.32587  3.54026  0.92045  3.15824  4.05106  4.37821  3.91715  3.72194  3.50385  3.41186  2.35383  4.98884  3.70372     61 l - - -
          2.68618  4.42225  2.77519  2.73123  3.46354  2.40513  3.72494  3.29354  2.67741  2.69355  4.24690  2.90347  2.73739  3.18146  2.89801  2.37887  2.77519  2.98518  4.58477  3.61503
          0.03256  3.83677  4.55912  0.61958  0.77255  0.48576  0.95510
     62   2.62203  4.40036  3.28844  3.18364  4.32538  0.78638  4.30557  3.91681  3.35999  3.57531  4.55120  3.45288  3.79034  3.68707  3.59944  2.79303  3.10052  3.45207  5.42943  4.42627     62 g - - -
          2.68618  4.42225  2.77519  2.73123  3.46354  2.40513  3.72494  3.29354  2.67741  2.69355  4.24690  2.90347  2.73739  3.18146  2.89801  2.37887  2.77519  2.98518  4.58477  3.61503
          0.03256  3.83677  4.55912  0.61958  0.77255  0.48576  0.95510
     63   1.59264  4.47359  2.81400  2.30634  4.05697  3.14454  3.83378  3.32318  2.70220  3.08596  3.97942  3.00106  3.75452  3.05615  3.08007  2.52905  2.83746  2.98335  5.39798  4.10477     63 a - - -
          2.68618  4.42225  2.77519  2.73123  3.46354  2.40513  3.72494  3.29354  2.67741  2.69355  4.24690  2.90347  2.73739  3.18146  2.89801  2.37887  2.77519  2.98518  4.58477  3.61503
          0.03256  3.83677  4.55912  0.61958  0.77255  0.48576  0.95510
     64   2.96619  4.80674  3.45331  2.97258  4.15230  3.46032  3.80011  3.69200  2.22546  3.21447  4.21611  3.33477  3.96512  3.02268  1.03438  3.05241  3.23490  3.41762  5.25013  4.08795     64 r - - -
          2.68618  4.42225  2.77519  2.73123  3.46354  2.40513  3.72494  3.29354  2.67741  2.69355  4.24690  2.90347  2.73739  3.18146  2.89801  2.37887  2.77519  2.98518  4.58477  3.61503
          0.03256  3.83677  4.55912  0.61958  0.77255  0.48576  0.95510
     65   2.99753  4.50765  4.16272  3.66570  3.09433  4.01625  4.37572  2.23138  3.42583  1.55935  1.68625  3.96918  4.37547  3.77352  3.64276  3.39240  3.26141  2.26028  5.00376  3.77210     65 l - - -
          2.68618  4.42225  2.77519  2.73123  3.46354  2.40513  3.72494  3.29354  2.67741  2.69355  4.24690  2.90347  2.73739  3.18146  2.89801  2.37887  2.77519  2.98518  4.58477  3.61503
          0.03256  3.83677  4.55912  0.61958  0.77255  0.48576  0.95510
     66   2.76213  4.86847  3.04417  2.54966  4.11756  3.45958  3.59105  3.54119  2.06845  2.89262  3.97147  3.01442  3.87391  1.88405  2.28037  2.79296  2.97860  3.24656  5.27838  4.00106     66 q - - -
          2.68618  4.42225  2.77519  2.73123  3.46354  2.40513  3.72494  3.29354  2.67741  2.69355  4.24690  2.90347  2.73739  3.18146  2.89801  2.37887  2.77519  2.98518  4.58477  3.61503
          0.03256  3.83677  4.55912  0.61958  0.77255  0.48576  0.95510
     67   2.70695  4.08637  3.46404  2.89913  3.98775  3.39149  3.75805  3.39137  2.26260  3.01584  3.97361  3.25212  3.89328  2.97215  1.34347  2.82380  3.00066  3.10822  5.21443  3.98729     67 r - - -
          2.68618  4.42225  2.77519  2.73123  3.46354  2.40513  3.72494  3.29354  2.67741  2.69355  4.24690  2.90347  2.73739  3.18146  2.89801  2.37887  2.77519  2.98518  4.58477  3.61503
          0.03256  3.83677  4.55912  0.61958  0.77255  0.48576  0.95510
     68   2.85788  5.07229  2.39057  1.24471  4.38846  3.24080  3.74891  3.80942  2.53489  3.42658  4.35612  2.82234  3.82992  2.94139  2.99675  2.82757  3.14826  3.48110  5.58971  4.24227     68 e - - -
          2.68618  4.42225  2.77519  2.73123  3.46354  2.40513  3.72494  3.29354  2.67741  2.69355  4.24690  2.90347  2.73739  3.18146  2.89801  2.37887  2.77519  2.98518  4.58477  3.61503
          0.03256  3.83677  4.55912  0.61958  0.77255  0.48576  0.95510
     69   2.62203  4.40036  3.28844  3.18364  4.32538  0.78638  4.30557  3.91681  3.35999  3.57531  4.55120  3.45288  3.79034  3.68707  3.59944  2.79303  3.10052  3.45207  5.42943  4.42627     69 g - - -
          2.68618  4.42225  2.77519  2.73123  3.46354  2.40513  3.72494  3.29354  2.67741  2.69355  4.24690  2.90347  2.73739  3.18146  2.89801  2.37887  2.77519  2.98518  4.58477  3.61503
          0.03256  3.83677  4.55912  0.61958  0.77255  0.48576  0.95510
     70   3.11576  4.58894  4.13192  3.77219  3.12308  3.93632  4.43914  2.32587  3.54026  0.92045  3.15824  4.05106  4.37821  3.91715  3.72194  3.50385  3.41186  2.35383  4.98884  3.70372     70 l - - -
          2.68618  4.42225  2.77519  2.73123  3.46354  2.40513  3.72494  3.29354  2.67741  2.69355  4.24690  2.90347  2.73739  3.18146  2.89801  2.37887  2.77519  2.98518  4.58477  3.61503
          0.03256  3.83677  4.55912  0.61958  0.77255  0.48576  0.95510
     71   2.78006  4.33314  4.07544  3.73801  3.52462  3.68637  4.54610  2.05402  3.60523  2.21826  3.49576  3.93341  4.24927  3.96786  3.82107  3.18810  3.14274  1.07121  5.30284  4.03199     71 v - - -
          2.68618  4.42225  2.77519  2.73123  3.46354  2.40513  3.72494  3.29354  2.67741  2.69355  4.24690  2.90347  2.73739  3.18146  2.89801  2.37887  2.77519  2.98518  4.58477  3.61503
          0.03256  3.83677  4.55912  0.61958  0.77255  0.48576  0.95510
     72   2.95751  4.78037  3.09248  2.84936  3.26096  3.41841  1.22008  3.65484  2.69344  3.15308  4.19368  3.25992  3.96926  3.21528  2.96103  3.02868  3.25988  3.39070  4.72640  3.21294     72 h - - -
          2.68618  4.42225  2.77519  2.73123  3.46354  2.40513  3.72494  3.29354  2.67741  2.69355  4.24690  2.90347  2.73739  3.18146  2.89801  2.37887  2.77519  2.98518  4.58477  3.61503
          0.03256  3.83677  4.55912  0.61958  0.77255  0.48576  0.95510
     73   2.81932  4.80073  3.03253  2.66005  3.55522  3.43509  1.73171  3.56299  2.31749  3.09886  4.03533  3.09662  3.91437  2.92658  2.41543  2.87086  3.07329  3.27726  4.93883  3.48415     73 h - - -
          2.68618  4.42225  2.77519  2.73123  3.46354  2.40513  3.72494  3.29354  2.67741  2.69355  4.24690  2.90347  2.73739  3.18146  2.89801  2.37887  2.77519  2.98518  4.58477  3.61503
          0.03256  3.83677  4.55912  0.61958  0.77255  0.48576  0.95510
     74   2.62203  4.40036  3.28844  3.18364  4.32538  0.78638  4.30557  3.91681  3.35999  3.57531  4.55120  3.45288  3.79034  3.68707  3.59944  2.79303  3.10052  3.45207  5.42943  4.42627     74 g - - -
          2.68618  4.42225  2.77519  2.73123  3.46354  2.40513  3.72494  3.29354  2.67741  2.69355  4.24690  2.90347  2.73739  3.18146  2.89801  2.37887  2.77519  2.98518  4.58477  3.61503
          0.03256  3.83677  4.55912  0.61958  0.77255  0.48576  0.95510
     75   2.97822  4.41036  4.34109  3.91908  3.33921  4.08289  4.65612  1.18453  3.74225  1.90503  3.25016  4.16479  4.49414  4.08228  3.95168  3.51241  3.27358  1.76665  5.25872  3.99106     75 i - - -
          2.68618  4.42225  2.77519  2.73123  3.46354  2.40513  3.72494  3.29354  2.67741  2.69355  4.24690  2.90347  2.73739  3.18146  2.89801  2.37887  2.77519  2.98518  4.58477  3.61503
          0.03256  3.83677  4.55912  0.61958  0.77255  0.48576  0.95510
     76   2.84445  5.23511  2.05408  1.31821  4.53525  3.18627  3.71103  4.00318  2.66543  3.57567  4.45110  2.69534  3.78912  2.88826  3.18693  2.76995  3.13212  3.62708  5.73475  4.30734     76 e - - -
          2.68618  4.42225  2.77519  2.73123  3.46354  2.40513  3.72494  3.29354  2.67741  2.69355  4.24690  2.90347  2.73739  3.18146  2.89801  2.37887  2.77519  2.98518  4.58477  3.61503
          0.03256  3.83677  4.55912  0.61958  0.77255  0.48576  0.95510
     77   3.11576  4.58894  4.13192  3.77219  3.12308  3.93632  4.43914  2.32587  3.54026  0.92045  3.15824  4.05106  4.37821  3.91715  3.72194  3.50385  3.41186  2.35383  4.98884  3.70372     77 l - - -
          2.68618  4.42225  2.77519  2.73123  3.46354  2.40513  3.72494  3.29354  2.67741  2.69355  4.24690  2.90347  2.73739  3.18146  2.89801  2.37887  2.77519  2.98518  4.58477  3.61503
          0.03256  3.83677  4.55912  0.61958  0.77255  0.48576  0.95510
     78   3.11576  4.58894  4.13192  3.77219  3.12308  3.93632  4.43914  2.32587  3.54026  0.92045  3.15824  4.05106  4.37821  3.91715  3.72194  3.50385  3.41186  2.35383  4.98884  3.70372     78 l - - -
          2.68618  4.42225  2.77519  2.73123  3.46354  2.40513  3.72494  3.29354  2.67741  2.69355  4.24690  2.90347  2.73739  3.18146  2.89801  2.37887  2.77519  2.98518  4.58477  3.61503
          0.03256  3.83677  4.55912  0.61958  0.77255  0.48576  0.95510
     79   3.21375  4.62622  4.18961  3.89779  1.07201  3.91094  3.86279  2.74237  3.80583  2.12094  3.47817  3.97930  4.37071  3.98380  3.93437  3.48521  3.51507  2.73035  4.12334  2.49520     79 f - - -
          2.68618  4.42225  2.77519  2.73123  3.46354  2.40513  3.72494  3.29354  2.67741  2.69355  4.24690  2.90347  2.73739  3.18146  2.89801  2.37887  2.77519  2.98518  4.58477  3.61503
          0.03256  3.83677  4.55912  0.61958  0.77255  0.48576  0.95510
     80   2.77549  5.15941  2.13590  1.47170  4.50256  2.71612  3.68724  3.97066  2.62675  3.52680  4.37285  2.69566  3.77021  2.85624  3.15018  2.71590  3.06255  3.58039  5.70593  4.28005     80 e - - -
          2.68618  4.42225  2.77519  2.73123  3.46354  2.40513  3.72494  3.29354  2.67741  2.69355  4.24690  2.90347  2.73739  3.18146  2.89801  2.37887  2.77519  2.98518  4.58477  3.61503
          0.03256  3.83677  4.55912  0.61958  0.77255  0.48576  0.95510
     81   2.75047  4.78424  3.14107  2.66598  4.15981  3.00574  3.51072  3.64550  2.12727  3.19542  4.07077  3.08595  3.87458  2.82630  1.50426  2.80634  3.00740  3.31650  5.28970  4.03578     81 r - - -
          2.68618  4.42225  2.77519  2.73123  3.46354  2.40513  3.72494  3.29354  2.67741  2.69355  4.24690  2.90347  2.73739  3.18146  2.89801  2.37887  2.77519  2.98518  4.58477  3.61503
          0.03256  3.83677  4.55912  0.61958  0.77255  0.48576  0.95510
     82   2.82375  5.02697  3.02337  2.46981  4.39537  3.47751  3.55411  3.77629  1.55753  3.27522  4.11531  2.92193  3.87938  2.44586  2.15681  2.81670  2.95150  3.44345  5.39048  4.14232     82 k - - -
          2.68618  4.42225  2.77519  2.73123  3.46354  2.40513  3.72494  3.29354  2.67741  2.69355  4.24690  2.90347  2.73739  3.18146  2.89801  2.37887  2.77519  2.98518  4.58477  3.61503
          0.03256  3.83677  4.55912  0.61958  0.77255  0.48576  0.95510
     83   2.85907  4.78245  3.42121  2.86148  3.95584  3.50943  3.69029  3.42734  2.11525  2.79020  3.98601  3.23582  3.96002  2.89516  1.34937  2.94353  3.10298  3.18757  5.18556  3.92117     83 r - - -
          2.68618  4.42225  2.77519  2.73123  3.46354  2.40513  3.72494  3.29354  2.67741  2.69355  4.24690  2.90347  2.73739  3.18146  2.89801  2.37887  2.77519  2.98518  4.58477  3.61503
          0.03256  3.83677  4.55912  0.61958  0.77255  0.48576  0.95510
     84   2.95751  4.78037  3.09248  2.84936  3.26096  3.41841  1.22008  3.65484  2.69344  3.15308  4.19368  3.25992  3.96926  3.21528  2.96103  3.02868  3.25988  3.39070  4.72640  3.21294     84 h - - -
          2.68618  4.42225  2.77519  2.73123  3.46354  2.40513  3.72494  3.29354  2.67741  2.69355  4.24690  2.90347  2.73739  3.18146  2.89801  2.37887  2.77519  2.98518  4.58477  3.61503
          0.03256  3.83677  4.55912  0.61958  0.77255  0.48576  0.95510
     85   2.96619  4.80674  3.45331  2.97258  4.15230  3.46032  3.80011  3.69200  2.22546  3.21447  4.21611  3.33477  3.96512  3.02268  1.03438  3.05241  3.23490  3.41762  5.25013  4.08795     85 r - - -
          2.68618  4.42225  2.77519  2.73123  3.46354  2.40513  3.72494  3.29354  2.67741  2.69355  4.24690  2.90347  2.73739  3.18146  2.89801  2.37887  2.77519  2.98518  4.58477  3.61503
          0.03256  3.83677  4.55912  0.61958  0.77255  0.48576  0.95510
     86   3.00338  4.43277  4.28386  3.89876  3.35074  4.02708  4.63389  1.12326  3.72616  1.94473  3.29232  4.14914  4.46222  4.07847  3.92685  3.51939  3.30340  1.84654  5.23378  3.96861     86 i - - -
          2.68618  4.42225  2.77519  2.73123  3.46354  2.40513  3.72494  3.29354  2.67741  2.69355  4.24690  2.90347  2.73739  3.18146  2.89801  2.37887  2.77519  2.98518  4.58477  3.61503
          0.03256  3.83677  4.55912  0.61958  0.77255  0.48576  0.95510
     87   2.72349  5.13503  1.29688  2.14352  4.39783  3.15178  3.60445  3.97805  2.75676  3.55837  4.45764  2.70545  3.78150  2.93928  3.29568  2.74932  3.12037  3.59566  5.68202  4.21777     87 d - - -
          2.68618  4.42225  2.77519  2.73123  3.46354  2.40513  3.72494  3.29354  2.67741  2.69355  4.24690  2.90347  2.73739  3.18146  2.89801  2.37887  2.77519  2.98518  4.58477  3.61503
          0.03256  3.83677  4.55912  0.61958  0.77255  0.48576  0.95510
     88   3.10368  4.54156  4.37749  3.84084  3.03815  4.22034  4.51412  2.15886  3.63792  1.15112  2.19019  4.15094  4.49413  3.90702  3.83768  3.56835  3.34152  2.23265  5.02944  3.86446     88 l - - -
          2.68618  4.42225  2.77519  2.73123  3.46354  2.40513  3.72494  3.29354  2.67741  2.69355  4.24690  2.90347  2.73739  3.18146  2.89801  2.37887  2.77519  2.98518  4.58477  3.61503
          0.03256  3.83677  4.55912  0.61958  0.77255  0.48576  0.95510
     89   2.02267  4.12366  3.34677  3.04314  4.03393  2.96087  4.08844  3.20255  3.02510  3.06452  3.97273  3.24028  3.67361  3.37044  3.32148  2.30639  1.54287  2.81219  5.43614  4.20988     89 t - - -
          2.68618  4.42225  2.77519  2.73123  3.46354  2.40513  3.72494  3.29354  2.67741  2.69355  4.24690  2.90347  2.73739  3.18146  2.89801  2.37887  2.77519  2.98518  4.58477  3.61503
          0.03256  3.83677  4.55912  0.61958  0.77255  0.48576  0.95510
     90   1.82840  4.38445  3.02920  2.63135  3.93372  2.82590  3.43256  3.33658  2.64416  2.99338  3.84023  3.03771  3.72459  2.99929  2.95961  2.33574  2.62869  2.97829  5.26541  3.99131     90 a - - -
          2.68618  4.42225  2.77519  2.73123  3.46354  2.40513  3.72494  3.29354  2.67741  2.69355  4.24690  2.90347  2.73739  3.18146  2.89801  2.37887  2.77519  2.98518  4.58477  3.61503
          0.03256  3.83677  4.55912  0.61958  0.77255  0.48576  0.95510
     91   3.11576  4.58894  4.13192  3.77219  3.12308  3.93632  4.43914  2.32587  3.54026  0.92045  3.15824  4.05106  4.37821  3.91715  3.72194  3.50385  3.41186  2.35383  4.98884  3.70372     91 l - - -
          2.68618  4.42225  2.77519  2.73123  3.46354  2.40513  3.72494  3.29354  2.67741  2.69355  4.24690  2.90347  2.73739  3.18146  2.89801  2.37887  2.77519  2.98518  4.58477  3.61503
          0.03256  3.83677  4.55912  0.61958  0.77255  0.48576  0.95510
     92   2.39452  4.23934  3.39740  3.14842  3.93831  3.07962  4.16834  3.06113  3.09068  2.92587  3.97915  3.36314  3.78077  3.48744  3.35075  2.59546  1.23390  2.75993  5.37929  4.15511     92 t - - -
          2.68618  4.42225  2.77519  2.73123  3.46354  2.40513  3.72494  3.29354  2.67741  2.69355  4.24690  2.90347  2.73739  3.18146  2.89801  2.37887  2.77519  2.98518  4.58477  3.61503
          0.03256  3.83677  4.55912  0.61958  0.77255  0.48576  0.95510
     93   2.62203  4.40036  3.28844  3.18364  4.32538  0.78638  4.30557  3.91681  3.35999  3.57531  4.55120  3.45288  3.79034  3.68707  3.59944  2.79303  3.10052  3.45207  5.42943  4.42627     93 g - - -
          2.68618  4.42225  2.77519  2.73123  3.46354  2.40513  3.72494  3.29354  2.67741  2.69355  4.24690  2.90347  2.73739  3.18146  2.89801  2.37887  2.77519  2.98518  4.58477  3.61503
          0.03256  3.83677  4.55912  0.61958  0.77255  0.48576  0.95510
     94   2.62203  4.40036  3.28844  3.18364  4.32538  0.78638  4.30557  3.91681  3.35999  3.57531  4.55120  3.45288  3.79034  3.68707  3.59944  2.79303  3.10052  3.45207  5.42943  4.42627     94 g - - -
          2.68618  4.42225  2.77519  2.73123  3.46354  2.40513  3.72494  3.29354  2.67741  2.69355  4.24690  2.90347  2.73739  3.18146  2.89801  2.37887  2.77519  2.98518  4.58477  3.61503
          0.03256  3.83677  4.55912  0.61958  0.77255  0.48576  0.95510
     95   2.96619  4.80674  3.45331  2.97258  4.15230  3.46032  3.80011  3.69200  2.22546  3.21447  4.21611  3.33477  3.96512  3.02268  1.03438  3.05241  3.23490  3.41762  5.25013  4.08795     95 r - - -
          2.68618  4.42225  2.77519  2.73123  3.46354  2.40513  3.72494  3.29354  2.67741  2.69355  4.24690  2.90347  2.73739  3.18146  2.89801  2.37887  2.77519  2.98518  4.58477  3.61503
          0.03256  3.83677  4.55912  0.61958  0.77255  0.48576  0.95510
     96   1.35231  4.09011  3.31800  3.06085  4.11206  2.88786  4.12804  3.40774  3.10416  3.20070  4.08074  3.22577  3.63094  3.41710  3.39872  1.93829  2.65000  2.94545  5.49664  4.26605     96 a - - -
          2.68618  4.42225  2.77519  2.73123  3.46354  2.40513  3.72494  3.29354  2.67741  2.69355  4.24690  2.90347  2.73739  3.18146  2.89801  2.37887  2.77519  2.98518  4.58477  3.61503
          0.03256  3.83677  4.55912  0.61958  0.77255  0.48576  0.95510
     97   3.00338  4.43277  4.28386  3.89876  3.35074  4.02708  4.63389  1.12326  3.72616  1.94473  3.29232  4.14914  4.46222  4.07847  3.92685  3.51939  3.30340  1.84654  5.23378  3.96861     97 i - - -
          2.68618  4.42225  2.77519  2.73123  3.46354  2.40513  3.72494  3.29354  2.67741  2.69355  4.24690  2.90347  2.73739  3.18146  2.89801  2.37887  2.77519  2.98518  4.58477  3.61503
          0.03256  3.83677  4.55912  0.61958  0.77255  0.48576  0.95510
     98   2.39452  4.23934  3.39740  3.14842  3.93831  3.07962  4.16834  3.06113  3.09068  2.92587  3.97915  3.36314  3.78077  3.48744  3.35075  2.59546  1.23390  2.75993  5.37929  4.15511     98 t - - -
          2.68618  4.42225  2.77519  2.73123  3.46354  2.40513  3.72494  3.29354  2.67741  2.69355  4.24690  2.90347  2.73739  3.18146  2.89801  2.37887  2.77519  2.98518  4.58477  3.61503
          0.03256  3.83677  4.55912  0.61958  0.77255  0.48576  0.95510
     99   2.90865  4.34651  4.36251  3.89082  3.44870  4.06116  4.66718  1.70367  3.74899  2.02247  3.31655  4.13688  4.47269  4.06892  3.98323  3.45392  3.20297  1.17159  5.33792  4.09272     99 v - - -
          2.68618  4.42225  2.77519  2.73123  3.46354  2.40513  3.72494  3.29354  2.67741  2.69355  4.24690  2.90347  2.73739  3.18146  2.89801  2.37887  2.77519  2.98518  4.58477  3.61503
          0.03256  3.83677  4.55912  0.61958  0.77255  0.48576  0.95510
    100   3.19657  4.70001  3.78599  3.50918  2.29569  3.78891  3.60347  3.21087  3.36773  2.67388  3.88976  3.68023  4.26383  3.68233  3.55854  3.33664  3.48323  3.07981  3.93791  1.02728    100 y - - -
          2.68618  4.42225  2.77519  2.73123  3.46354  2.40513  3.72494  3.29354  2.67741  2.69355  4.24690  2.90347  2.73739  3.18146  2.89801  2.37887  2.77519  2.98518  4.58477  3.61503
          0.03256  3.83677  4.55912  0.61958  0.77255  0.48576  0.95510
    101   2.21789  4.17892  3.06006  2.88175  4.24319  1.55542  4.08087  3.71388  3.05412  3.39605  4.24051  3.13085  3.62744  3.35071  3.37996  1.92797  2.70009  3.17082  5.56784  4.31905    101 g - - -
          2.68618  4.42225  2.77519  2.73123  3.46354  2.40513  3.72494  3.29354  2.67741  2.69355  4.24690  2.90347  2.73739  3.18146  2.89801  2.37887  2.77519  2.98518  4.58477  3.61503
          0.03256  3.83677  4.55912  0.61958  0.77255  0.48576  0.95510
    102   2.85361  4.83716  2.88058  2.63541  4.00081  3.34311  3.79318  3.62668  2.45883  3.13252  4.16202  3.09459  3.89646  1.29893  2.74345  2.90317  3.15091  3.35877  5.27948  3.97106    102 q - - -
          2.68618  4.42225  2.77519  2.73123  3.46354  2.40513  3.72494  3.29354  2.67741  2.69355  4.24690  2.90347  2.73739  3.18146  2.89801  2.37887  2.77519  2.98518  4.58477  3.61503
          0.03256  3.83677  4.55912  0.61958  0.77255  0.48576  0.95510
    103   2.95751  4.78037  3.09248  2.84936  3.26096  3.41841  1.22008  3.65484  2.69344  3.15308  4.19368  3.25992  3.96926  3.21528  2.96103  3.02868  3.25988  3.39070  4.72640  3.21294    103 h - - -
          2.68618  4.42225  2.77519  2.73123  3.46354  2.40513  3.72494  3.29354  2.67741  2.69355  4.24690  2.90347  2.73739  3.18146  2.89801  2.37887  2.77519  2.98518  4.58477  3.61503
          0.03256  3.83677  4.55912  0.61958  0.77255  0.48576  0.95510
    104   2.92269  5.02487  2.47433  1.07726  4.36679  3.25182  3.83629  3.81363  2.71240  3.43677  4.41298  2.91436  3.85490  3.05309  3.11707  2.90910  3.22686  3.50139  5.54514  4.26805    104 e - - -
          2.68618  4.42225  2.77519  2.73123  3.46354  2.40513  3.72494  3.29354  2.67741  2.69355  4.24690  2.90347  2.73739  3.18146  2.89801  2.37887  2.77519  2.98518  4.58477  3.61503
          0.03256  3.83677  4.55912  0.61958  0.77255  0.48576  0.95510
    105   2.78006  4.33314  4.07544  3.73801  3.52462  3.68637  4.54610  2.05402  3.60523  2.21826  3.49576  3.93341  4.24927  3.96786  3.82107  3.18810  3.14274  1.07121  5.30284  4.03199    105 v - - -
          2.68618  4.42225  2.77519  2.73123  3.46354  2.40513  3.72494  3.29354  2.67741  2.69355  4.24690  2.90347  2.73739  3.18146  2.89801  2.37887  2.77519  2.98518  4.58477  3.61503
          0.03256  3.83677  4.55912  0.61958  0.77255  0.48576  0.95510
    106   2.78006  4.33314  4.07544  3.73801  3.52462  3.68637  4.54610  2.05402  3.60523  2.21826  3.49576  3.93341  4.24927  3.96786  3.82107  3.18810  3.14274  1.07121  5.30284  4.03199    106 v - - -
          2.68618  4.42225  2.77519  2.73123  3.46354  2.40513  3.72494  3.29354  2.67741  2.69355  4.24690  2.90347  2.73739  3.18146  2.89801  2.37887  2.77519  2.98518  4.58477  3.61503
          0.03256  3.83677  4.55912  0.61958  0.77255  0.48576  0.95510
    107   2.51769  2.40236  3.53235  2.99382  3.70199  3.31435  3.85353  3.02695  2.59149  2.75672  3.69810  3.30236  3.84763  3.13762  1.97846  2.70704  2.84318  2.75956  5.07888  3.84795    107 r - - -
          2.68618  4.42225  2.77519  2.73123  3.46354  2.40513  3.72494  3.29354  2.67741  2.69355  4.24690  2.90347  2.73739  3.18146  2.89801  2.37887  2.77519  2.98518  4.58477  3.61503
          0.03256  3.83677  4.55912  0.61958  0.77255  0.48576  0.95510
    108   2.95218  5.07341  0.97063  2.31457  4.44587  3.18445  3.90104  4.02612  2.97864  3.64108  4.61895  2.86891  3.83479  3.14053  3.48956  2.91897  3.29019  3.66931  5.62137  4.32538    108 d - - -
          2.68618  4.42225  2.77519  2.73123  3.46354  2.40513  3.72494  3.29354  2.67741  2.69355  4.24690  2.90347  2.73739  3.18146  2.89801  2.37887  2.77519  2.98518  4.58477  3.61503
          0.03256  3.83677  4.55912  0.61958  0.77255  0.48576  0.95510
    109   3.08010  4.52909  4.33843  3.80341  3.04647  4.18528  4.48334  2.16959  3.59859  1.25570  1.99290  4.11377  4.47031  3.87772  3.80295  3.53269  3.32000  2.23495  5.02068  3.84760    109 l - - -
          2.68618  4.42225  2.77519  2.73123  3.46354  2.40513  3.72494  3.29354  2.67741  2.69355  4.24690  2.90347  2.73739  3.18146  2.89801  2.37887  2.77519  2.98518  4.58477  3.61503
          0.03256  3.83677  4.55912  0.61958  0.77255  0.48576  0.95510
    110   3.00338  4.43277  4.28386  3.89876  3.35074  4.02708  4.63389  1.12326  3.72616  1.94473  3.29232  4.14914  4.46222  4.07847  3.92685  3.51939  3.30340  1.84654  5.23378  3.96861    110 i - - -
          2.68618  4.42225  2.77519  2.73123  3.46354  2.40513  3.72494  3.29354  2.67741  2.69355  4.24690  2.90347  2.73739  3.18146  2.89801  2.37887  2.77519  2.98518  4.58477  3.61503
          0.03256  3.83677  4.55912  0.61958  0.77255  0.48576  0.95510
    111   1.45659  4.44363  2.47139  2.58666  4.10179  3.08823  3.89701  3.36838  2.84906  3.15577  4.05971  3.00749  3.73405  3.12905  3.25876  2.55998  2.83530  3.00847  5.45558  4.15454    111 a - - -
          2.68618  4.42225  2.77519  2.73123  3.46354  2.40513  3.72494  3.29354  2.67741  2.69355  4.24690  2.90347  2.73739  3.18146  2.89801  2.37887  2.77519  2.98518  4.58477  3.61503
          0.03256  3.83677  4.55912  0.61958  0.77255  0.48576  0.95510
    112   1.22740  4.09775  3.33303  3.09803  4.08081  2.90529  4.15569  3.30991  3.13109  3.15748  4.07352  3.25372  3.65159  3.45690  3.41067  2.20738  2.67375  2.88254  5.48983  4.25147    112 a - - -
          2.68618  4.42225  2.77519  2.73123  3.46354  2.40513  3.72494  3.29354  2.67741  2.69355  4.24690  2.90347  2.73739  3.18146  2.89801  2.37887  2.77519  2.98518  4.58477  3.61503
          0.03256  3.83677  4.55912  0.61958  0.77255  0.48576  0.95510
    113   1.11375  4.13642  3.35787  3.14315  4.09507  2.82205  4.19728  3.28854  3.18107  3.15705  4.10664  3.30409  3.68427  3.51278  3.44827  2.44689  2.73574  2.88571  5.48238  4.27923    113 a - - -
          2.68618  4.42225  2.77519  2.73123  3.46354  2.40513  3.72494  3.29354  2.67741  2.69355  4.24690  2.90347  2.73739  3.18146  2.89801  2.37887  2.77519  2.98518  4.58477  3.61503
          0.03256  3.83677  4.55912  0.61958  0.77255  0.48576  0.95510
    114   2.60742  4.30979  3.03880  2.93906  3.49515  3.58360  3.91483  2.18103  2.90344  2.36766  3.43105  3.34752  3.98891  3.22372  3.26104  2.79025  2.85927  1.83453  5.01583  3.76056    114 v - - -
          2.68618  4.42225  2.77519  2.73123  3.46354  2.40513  3.72494  3.29354  2.67741  2.69355  4.24690  2.90347  2.73739  3.18146  2.89801  2.37887  2.77519  2.98518  4.58477  3.61503
          0.03256  3.83677  4.55912  0.61958  0.77255  0.48576  0.95510
    115   2.63316  5.00595  2.29322  1.63408  4.29530  3.18331  3.62871  3.71104  2.48189  3.30381  3.85761  2.76282  3.76531  2.78324  2.96856  2.65404  2.93844  3.35535  5.51862  4.12663    115 e - - -
          2.68618  4.42225  2.77519  2.73123  3.46354  2.40513  3.72494  3.29354  2.67741  2.69355  4.24690  2.90347  2.73739  3.18146  2.89801  2.37887  2.77519  2.98518  4.58477  3.61503
          0.03256  3.83677  4.55912  0.61958  0.77255  0.48576  0.95510
    116   2.80125  4.78342  2.87243  2.61868  3.36002  3.36629  1.63320  3.61223  2.50614  3.15948  4.11192  2.90227  3.90267  3.01608  2.80870  2.84936  3.09267  3.30930  4.82417  3.28916    116 h - - -
          2.68618  4.42225  2.77519  2.73123  3.46354  2.40513  3.72494  3.29354  2.67741  2.69355  4.24690  2.90347  2.73739  3.18146  2.89801  2.37887  2.77519  2.98518  4.58477  3.61503
          0.03256  3.83677  4.55912  0.61958  0.77255  0.48576  0.95510
    117   2.67833  4.98955  2.57063  2.12359  4.29165  2.88048  3.59052  3.72709  2.32415  3.27354  4.08969  2.81514  3.77903  2.14547  2.58340  2.65966  2.91891  3.36824  5.45665  4.10123    117 e - - -
          2.68618  4.42225  2.77519  2.73123  3.46354  2.40513  3.72494  3.29354  2.67741  2.69355  4.24690  2.90347  2.73739  3.18146  2.89801  2.37887  2.77519  2.98518  4.58477  3.61503
          0.03256  3.83677  4.55912  0.61958  0.77255  0.48576  0.95510
    118   2.80070  4.93644  2.79440  2.46896  3.92398  3.38950  3.08855  3.68014  2.25330  3.19779  4.09811  2.95560  3.86841  1.71941  2.56244  2.80847  3.04260  3.36986  5.20397  3.80224    118 q - - -
          2.68618  4.42225  2.77519  2.73123  3.46354  2.40513  3.72494  3.29354  2.67741  2.69355  4.24690  2.90347  2.73739  3.18146  2.89801  2.37887  2.77519  2.98518  4.58477  3.61503
          0.03256  3.83677  4.55912  0.61958  0.77255  0.48576  0.95510
    119   2.60254  4.82581  2.78187  2.39321  4.14200  3.33325  3.50610  3.56459  2.26422  3.14309  3.98042  2.89809  2.86519  2.13132  2.68724  2.66803  2.83441  3.23116  5.34958  4.03114    119 q - - -
          2.68618  4.42225  2.77519  2.73123  3.46354  2.40513  3.72494  3.29354  2.67741  2.69355  4.24690  2.90347  2.73739  3.18146  2.89801  2.37887  2.77519  2.98518  4.58477  3.61503
          0.03256  3.83677  4.55912  0.61958  0.77255  0.48576  0.95510
    120   3.05018  4.47631  4.39436  3.84549  3.11986  4.21323  4.54955  2.05569  3.68833  1.19581  2.64402  4.15236  4.49265  3.93620  3.90120  3.54769  3.29096  1.87489  5.09486  3.94777    120 l - - -
          2.68618  4.42225  2.77519  2.73123  3.46354  2.40513  3.72494  3.29354  2.67741  2.69355  4.24690  2.90347  2.73739  3.18146  2.89801  2.37887  2.77519  2.98518  4.58477  3.61503
          0.03256  3.83677  4.55912  0.61958  0.77255  0.48576  0.95510
    121   2.98760  4.45118  4.08224  3.57992  2.14884  3.95770  3.66487  2.49823  3.45825  2.04044  3.36019  3.74134  4.29067  3.65264  3.66513  3.26145  3.21622  2.58146  4.01162  1.64879    121 y - - -
          2.68618  4.42225  2.77519  2.73123  3.46354  2.40513  3.72494  3.29354  2.67741  2.69355  4.24690  2.90347  2.73739  3.18146  2.89801  2.37887  2.77519  2.98518  4.58477  3.61503
          0.03256  3.83677  4.55912  0.61958  0.77255  0.48576  0.95510
    122   3.21375  4.62622  4.18961  3.89779  1.07201  3.91094  3.86279  2.74237  3.80583  2.12094  3.47817  3.97930  4.37071  3.98380  3.93437  3.48521  3.51507  2.73035  4.12334  2.49520    122 f - - -
          2.68618  4.42225  2.77519  2.73123  3.46354  2.40513  3.72494  3.29354  2.67741  2.69355  4.24690  2.90347  2.73739  3.18146  2.89801  2.37887  2.77519  2.98518  4.58477  3.61503
          0.03256  3.83677  4.55912  0.61958  0.77255  0.48576  0.95510
    123   2.84667  5.36149  1.48182  1.78548  4.65727  3.04211  3.69102  4.15992  2.69611  3.68224  4.53337  2.57496  3.77001  2.85972  3.27599  2.74514  3.13586  3.74679  5.85246  4.36395    123 d - - -
          2.68618  4.42225  2.77519  2.73123  3.46354  2.40513  3.72494  3.29354  2.67741  2.69355  4.24690  2.90347  2.73739  3.18146  2.89801  2.37887  2.77519  2.98518  4.58477  3.61503
          0.03256  3.83677  4.55912  0.61958  0.77255  0.48576  0.95510
    124   2.08002  4.19798  3.85527  3.46547  3.66154  3.42005  4.35312  2.20452  3.37783  2.41993  3.56449  3.65507  4.02823  3.70890  3.63847  2.84537  2.90632  1.40248  5.32934  4.09832    124 v - - -
          2.68618  4.42225  2.77519  2.73123  3.46354  2.40513  3.72494  3.29354  2.67741  2.69355  4.24690  2.90347  2.73739  3.18146  2.89801  2.37887  2.77519  2.98518  4.58477  3.61503
          0.03256  3.83677  4.55912  0.61958  0.77255  0.48576  0.95510
    125   2.20055  4.37577  2.86385  2.48685  4.15057  2.68431  3.86412  3.55206  2.76433  3.21377  4.05466  2.99972  3.68601  3.08175  3.15610  1.65202  2.75639  3.12126  5.46055  4.17696    125 s - - -
          2.68618  4.42225  2.77519  2.73123  3.46354  2.40513  3.72494  3.29354  2.67741  2.69355  4.24690  2.90347  2.73739  3.18146  2.89801  2.37887  2.77519  2.98518  4.58477  3.61503
          0.03256  3.83677  4.55912  0.61958  0.77255  0.48576  0.95510
    126   2.71968  5.27627  1.79630  1.74077  4.58161  2.81165  3.66039  4.07182  2.61709  3.59049  4.41870  2.51364  3.75968  2.81781  3.17790  2.70109  3.06220  3.66169  5.76851  4.30298    126 e - - -
          2.68618  4.42225  2.77519  2.73123  3.46354  2.40513  3.72494  3.29354  2.67741  2.69355  4.24690  2.90347  2.73739  3.18146  2.89801  2.37887  2.77519  2.98518  4.58477  3.61503
          0.03256  3.83677  4.55912  0.61958  0.77255  0.48576  0.95510
    127   2.78006  4.33314  4.07544  3.73801  3.52462  3.68637  4.54610  2.05402  3.60523  2.21826  3.49576  3.93341  4.24927  3.96786  3.82107  3.18810  3.14274  1.07121  5.30284  4.03199    127 v - - -
          2.68618  4.42225  2.77519  2.73123  3.46354  2.40513  3.72494  3.29354  2.67741  2.69355  4.24690  2.90347  2.73739  3.18146  2.89801  2.37887  2.77519  2.98518  4.58477  3.61503
          0.03256  3.83677  4.55912  0.61958  0.77255  0.48576  0.95510
    128   2.11153  4.20280  3.25517  2.90555  3.95714  3.02849  3.97541  3.23341  2.88052  2.79081  3.91550  3.18055  3.69610  3.23831  3.20696  1.55896  2.62611  2.85955  5.34923  4.09008    128 s - - -
          2.68618  4.42225  2.77519  2.73123  3.46354  2.40513  3.72494  3.29354  2.67741  2.69355  4.24690  2.90347  2.73739  3.18146  2.89801  2.37887  2.77519  2.98518  4.58477  3.61503
          0.03256  3.83677  4.55912  0.61958  0.77255  0.48576  0.95510
    129   3.11576  4.58894  4.13192  3.77219  3.12308  3.93632  4.43914  2.32587  3.54026  0.92045  3.15824  4.05106  4.37821  3.91715  3.72194  3.50385  3.41186  2.35383  4.98884  3.70372    129 l - - -
          2.68618  4.42225  2.77519  2.73123  3.46354  2.40513  3.72494  3.29354  2.67741  2.69355  4.24690  2.90347  2.73739  3.18146  2.89801  2.37887  2.77519  2.98518  4.58477  3.61503
          0.03256  3.83677  4.55912  0.61958  0.77255  0.48576  0.95510
    130   2.95751  4.78037  3.09248  2.84936  3.26096  3.41841  1.22008  3.65484  2.69344  3.15308  4.19368  3.25992  3.96926  3.21528  2.96103  3.02868  3.25988  3.39070  4.72640  3.21294    130 h - - -
          2.68613  4.42227  2.77522  2.73124  3.46356  2.40501  3.72497  3.29356  2.67743  2.69348  4.24692  2.90349  2.73742  3.18149  2.89803  2.37889  2.77522  2.98521  4.58479  3.61505
          0.08304  2.67053  4.55912  0.90253  0.52010  0.48576  0.95510
    131   2.85606  5.28892  1.31016  1.96622  4.61968  3.02778  3.72758  4.11196  2.75116  3.67107  4.54494  2.65577  3.77898  2.90876  3.32172  2.76823  3.15882  3.71129  5.82689  4.36630    135 d - - -
          2.68618  4.42225  2.77519  2.73123  3.46354  2.40513  3.72494  3.29354  2.67741  2.69355  4.24690  2.90347  2.73739  3.18146  2.89801  2.37887  2.77519  2.98518  4.58477  3.61503
          0.03256  3.83677  4.55912  0.61958  0.77255  0.48576  0.95510
    132   2.59105  4.35024  4.14116  3.60839  3.29742  3.96496  4.39279  1.95708  3.47641  1.44883  3.15393  3.91458  4.33167  3.77299  3.73106  3.29799  3.11905  1.80490  5.12616  3.93775    136 l - - -
          2.68618  4.42225  2.77519  2.73123  3.46354  2.40513  3.72494  3.29354  2.67741  2.69355  4.24690  2.90347  2.73739  3.18146  2.89801  2.37887  2.77519  2.98518  4.58477  3.61503
          0.03256  3.83677  4.55912  0.61958  0.77255  0.48576  0.95510
    133   2.45657  4.69655  2.89310  2.35021  3.99551  3.27874  3.61983  3.39245  2.37059  3.00855  3.84603  2.93444  3.66024  2.56939  2.62205  2.63355  2.27009  3.07732  5.25657  3.95249    137 t - - -
          2.68618  4.42225  2.77519  2.73123  3.46354  2.40513  3.72494  3.29354  2.67741  2.69355  4.24690  2.90347  2.73739  3.18146  2.89801  2.37887  2.77519  2.98518  4.58477  3.61503
          0.03256  3.83677  4.55912  0.61958  0.77255  0.48576  0.95510
    134   2.50401  4.56875  2.96387  2.51030  3.96849  2.95824  3.36953  3.38035  2.45147  3.00587  3.84389  2.97433  3.75988  2.85595  2.62865  2.10973  2.50769  3.04540  5.25382  3.95758    138 s - - -
          2.68618  4.42225  2.77519  2.73123  3.46354  2.40513  3.72494  3.29354  2.67741  2.69355  4.24690  2.90347  2.73739  3.18146  2.89801  2.37887  2.77519  2.98518  4.58477  3.61503
          0.03256  3.83677  4.55912  0.61958  0.77255  0.48576  0.95510
    135   2.54766  5.07256  1.48653  2.10793  4.49434  3.00290  3.71076  3.94131  2.68607  3.52509  4.37362  2.69784  3.58532  2.88450  3.22726  2.68375  3.03554  3.53967  5.72662  4.29325    139 d - - -
          2.68618  4.42225  2.77519  2.73123  3.46354  2.40513  3.72494  3.29354  2.67741  2.69355  4.24690  2.90347  2.73739  3.18146  2.89801  2.37887  2.77519  2.98518  4.58477  3.61503
          0.03256  3.83677  4.55912  0.61958  0.77255  0.48576  0.95510
    136   2.57078  4.58526  2.98183  2.33771  4.16013  3.32566  3.47942  3.56704  1.91757  3.12483  3.94159  2.92907  3.80140  2.56680  2.31403  2.60305  2.86254  3.23336  5.31178  4.00788    140 k - - -
          2.68618  4.42225  2.77519  2.73123  3.46354  2.40513  3.72494  3.29354  2.67741  2.69355  4.24690  2.90347  2.73739  3.18146  2.89801  2.37887  2.77519  2.98518  4.58477  3.61503
          0.03256  3.83677  4.55912  0.61958  0.77255  0.48576  0.95510
    137   2.70590  4.46857  3.30932  3.14365  4.14091  3.15813  4.22362  3.67764  3.19799  3.30817  4.35688  3.45368  0.89674  3.58788  3.44711  2.87240  3.14478  3.32703  5.33675  4.26127    141 p - - -
          2.68618  4.42225  2.77519  2.73123  3.46354  2.40513  3.72494  3.29354  2.67741  2.69355  4.24690  2.90347  2.73739  3.18146  2.89801  2.37887  2.77519  2.98518  4.58477  3.61503
          0.03256  3.83677  4.55912  0.61958  0.77255  0.48576  0.95510
    138   2.57344  4.14761  3.36075  2.62837  3.22056  3.51299  3.41692  2.84625  2.69734  2.53221  3.43323  3.21169  3.89339  2.97044  3.04038  2.73078  2.80323  2.61769  2.93920  2.99914    142 l - - -
          2.68618  4.42225  2.77519  2.73123  3.46354  2.40513  3.72494  3.29354  2.67741  2.69355  4.24690  2.90347  2.73739  3.18146  2.89801  2.37887  2.77519  2.98518  4.58477  3.61503
          0.03256  3.83677  4.55912  0.61958  0.77255  0.48576  0.95510
    139   2.95513  4.36563  4.40330  3.89601  3.39494  4.15800  4.65566  1.72525  3.75064  1.86800  3.25430  4.16751  4.51405  4.05823  3.98678  3.52480  3.22685  1.21840  5.29755  4.06453    143 v - - -
          2.68618  4.42225  2.77519  2.73123  3.46354  2.40513  3.72494  3.29354  2.67741  2.69355  4.24690  2.90347  2.73739  3.18146  2.89801  2.37887  2.77519  2.98518  4.58477  3.61503
          0.03256  3.83677  4.55912  0.61958  0.77255  0.48576  0.95510
    140   2.69304  4.91452  2.92175  2.31747  4.22203  3.31582  3.41663  3.62888  2.15375  3.17501  3.99957  2.92669  3.81865  2.30729  2.13343  2.69972  2.71628  3.29456  5.34689  4.04942    144 r - - -
          2.68618  4.42225  2.77519  2.73123  3.46354  2.40513  3.72494  3.29354  2.67741  2.69355  4.24690  2.90347  2.73739  3.18146  2.89801  2.37887  2.77519  2.98518  4.58477  3.61503
          0.03256  3.83677  4.55912  0.61958  0.77255  0.48576  0.95510
    141   3.17543  4.58936  4.30677  3.89859  1.37685  4.09917  3.89303  2.50132  3.75462  1.74934  3.23265  4.00590  4.45618  3.92859  3.90749  3.50091  3.43617  2.51932  4.16238  2.54811    145 f - - -
          2.68618  4.42225  2.77519  2.73123  3.46354  2.40513  3.72494  3.29354  2.67741  2.69355  4.24690  2.90347  2.73739  3.18146  2.89801  2.37887  2.77519  2.98518  4.58477  3.61503
          0.03256  3.83677  4.55912  0.61958  0.77255  0.48576  0.95510
    142   2.46133  4.30188  3.40782  2.88986  3.60761  3.40486  3.86887  2.66273  2.66957  2.55883  3.33591  3.26730  3.88300  3.14819  3.10682  2.71989  2.03240  2.22560  5.07255  3.83189    146 t - - -
          2.68618  4.42225  2.77519  2.73123  3.46354  2.40513  3.72494  3.29354  2.67741  2.69355  4.24690  2.90347  2.73739  3.18146  2.89801  2.37887  2.77519  2.98518  4.58477  3.61503
          0.03256  3.83677  4.55912  0.61958  0.77255  0.48576  0.95510
    143   2.76741  4.82571  3.04264  2.57419  3.88014  3.46318  2.09788  3.50514  2.07548  2.98881  3.95041  3.03178  3.88488  2.79236  2.34347  2.80881  2.98762  3.21400  5.13811  3.78955    147 k - - -
          2.68618  4.42225  2.77519  2.73123  3.46354  2.40513  3.72494  3.29354  2.67741  2.69355  4.24690  2.90347  2.73739  3.18146  2.89801  2.37887  2.77519  2.98518  4.58477  3.61503
          0.03256  3.83677  4.55912  0.61958  0.77255  0.48576  0.95510
    144   2.69769  5.12307  1.92438  2.06812  4.41184  3.13792  3.48923  3.87892  2.41941  3.40208  4.20627  2.73361  3.75819  2.53320  2.66589  2.64730  2.94630  3.49091  5.57443  4.16602    148 d - - -
          2.68618  4.42225  2.77519  2.73123  3.46354  2.40513  3.72494  3.29354  2.67741  2.69355  4.24690  2.90347  2.73739  3.18146  2.89801  2.37887  2.77519  2.98518  4.58477  3.61503
          0.03256  3.83677  4.55912  0.61958  0.77255  0.48576  0.95510
    145   2.62203  4.40036  3.28844  3.18364  4.32538  0.78638  4.30557  3.91681  3.35999  3.57531  4.55120  3.45288  3.79034  3.68707  3.59944  2.79303  3.10052  3.45207  5.42943  4.42627    149 g - - -
          2.68618  4.42225  2.77519  2.73123  3.46354  2.40513  3.72494  3.29354  2.67741  2.69355  4.24690  2.90347  2.73739  3.18146  2.89801  2.37887  2.77519  2.98518  4.58477  3.61503
          0.03256  3.83677  4.55912  0.61958  0.77255  0.48576  0.95510
    146   2.01138  4.32828  3.33584  2.65777  3.61421  3.42427  3.83591  2.61913  2.75566  2.58229  3.43664  3.22588  3.87994  3.10508  3.11978  2.71977  2.68365  2.20551  5.06749  3.81846    150 a - - -
          2.68618  4.42225  2.77519  2.73123  3.46354  2.40513  3.72494  3.29354  2.67741  2.69355  4.24690  2.90347  2.73739  3.18146  2.89801  2.37887  2.77519  2.98518  4.58477  3.61503
          0.03256  3.83677  4.55912  0.61958  0.77255  0.48576  0.95510
    147   2.48995  4.47570  3.17958  2.42797  3.68724  3.44433  3.69708  2.93962  2.50278  2.69023  3.49144  3.10187  3.85292  2.92569  2.60024  2.71200  2.81603  2.18845  5.06435  3.80154    151 v - - -
          2.68618  4.42225  2.77519  2.73123  3.46354  2.40513  3.72494  3.29354  2.67741  2.69355  4.24690  2.90347  2.73739  3.18146  2.89801  2.37887  2.77519  2.98518  4.58477  3.61503
          0.03256  3.83677  4.55912  0.61958  0.77255  0.48576  0.95510
    148   2.64112  4.73035  2.98310  2.39437  3.91820  3.41734  3.51175  3.09284  2.29949  2.93666  3.68285  2.97658  3.82565  2.03166  2.65827  2.69445  2.86869  3.05113  5.19622  3.88837    152 q - - -
          2.68618  4.42225  2.77519  2.73123  3.46354  2.40513  3.72494  3.29354  2.67741  2.69355  4.24690  2.90347  2.73739  3.18146  2.89801  2.37887  2.77519  2.98518  4.58477  3.61503
          0.03256  3.83677  4.55912  0.61958  0.77255  0.48576  0.95510
    149   2.90062  4.88082  3.30489  2.77895  4.06109  3.50493  3.40298  3.69075  2.03366  3.19253  4.11781  3.17191  3.94820  2.82917  1.31060  2.94853  3.12630  3.39777  5.20203  3.92610    153 r - - -
          2.68618  4.42225  2.77519  2.73123  3.46354  2.40513  3.72494  3.29354  2.67741  2.69355  4.24690  2.90347  2.73739  3.18146  2.89801  2.37887  2.77519  2.98518  4.58477  3.61503
          0.03256  3.83677  4.55912  0.61958  0.77255  0.48576  0.95510
    150   3.00338  4.43277  4.28386  3.89876  3.35074  4.02708  4.63389  1.12326  3.72616  1.94473  3.29232  4.14914  4.46222  4.07847  3.92685  3.51939  3.30340  1.84654  5.23378  3.96861    154 i - - -
          2.68618  4.42225  2.77519  2.73123  3.46354  2.40513  3.72494  3.29354  2.67741  2.69355  4.24690  2.90347  2.73739  3.18146  2.89801  2.37887  2.77519  2.98518  4.58477  3.61503
          0.03256  3.83677  4.55912  0.61958  0.77255  0.48576  0.95510
    151   2.87925  5.34834  1.34388  1.84735  4.64020  3.15522  3.72061  4.13372  2.74296  3.68550  4.56407  2.64567  3.78291  2.89948  3.31817  2.77974  3.17526  3.73740  5.84230  4.37182    155 d - - -
          2.68618  4.42225  2.77519  2.73123  3.46354  2.40513  3.72494  3.29354  2.67741  2.69355  4.24690  2.90347  2.73739  3.18146  2.89801  2.37887  2.77519  2.98518  4.58477  3.61503
          0.03256  3.83677  4.55912  0.61958  0.77255  0.48576  0.95510
    152   2.54743  1.01584  4.05729  3.78922  3.78932  3.17743  4.44422  2.92780  3.61612  2.84464  3.96499  3.78575  3.88155  3.96374  3.74663  2.81891  3.01127  2.67466  5.21239  4.07710    156 c - - -
          2.68618  4.42225  2.77519  2.73123  3.46354  2.40513  3.72494  3.29354  2.67741  2.69355  4.24690  2.90347  2.73739  3.18146  2.89801  2.37887  2.77519  2.98518  4.58477  3.61503
          0.03256  3.83677  4.55912  0.61958  0.77255  0.48576  0.95510
    153   2.88435  5.26971  1.22615  2.01259  4.58228  3.15578  3.75525  4.07524  2.78976  3.66064  4.56307  2.68240  3.79240  2.94635  3.35183  2.80092  3.19211  3.69272  5.79694  4.35615    157 d - - -
          2.68618  4.42225  2.77519  2.73123  3.46354  2.40513  3.72494  3.29354  2.67741  2.69355  4.24690  2.90347  2.73739  3.18146  2.89801  2.37887  2.77519  2.98518  4.58477  3.61503
          0.03256  3.83677  4.55912  0.61958  0.77255  0.48576  0.95510
    154   3.24145  4.68685  4.04434  3.67670  1.96588  4.00608  3.47629  3.07773  3.54371  2.50840  3.73538  3.74728  4.38577  3.73468  3.72427  3.38820  3.49096  2.97479  3.72848  1.15175    158 y - - -
          2.68618  4.42225  2.77519  2.73123  3.46354  2.40513  3.72494  3.29354  2.67741  2.69355  4.24690  2.90347  2.73739  3.18146  2.89801  2.37887  2.77519  2.98518  4.58477  3.61503
          0.03256  3.83677  4.55912  0.61958  0.77255  0.48576  0.95510
    155   2.81047  4.32001  4.39690  3.89940  3.47762  4.10948  4.67852  1.52427  3.78147  2.04184  3.31077  4.15496  4.48974  4.07928  4.01938  3.48082  3.18602  1.28746  5.35320  4.14131    159 v - - -
          2.68618  4.42225  2.77519  2.73123  3.46354  2.40513  3.72494  3.29354  2.67741  2.69355  4.24690  2.90347  2.73739  3.18146  2.89801  2.37887  2.77519  2.98518  4.58477  3.61503
          0.03256  3.83677  4.55912  0.61958  0.77255  0.48576  0.95510
    156   1.06648  4.17522  3.42715  3.21744  4.01757  3.00059  4.24360  3.13781  3.23279  3.02100  4.05725  3.37582  3.73649  3.57737  3.48543  2.52608  2.80099  2.79843  5.44832  4.24473    160 a - - -
          2.68618  4.42225  2.77519  2.73123  3.46354  2.40513  3.72494  3.29354  2.67741  2.69355  4.24690  2.90347  2.73739  3.18146  2.89801  2.37887  2.77519  2.98518  4.58477  3.61503
          0.03256  3.83677  4.55912  0.61958  0.77255  0.48576  0.95510
    157   2.62203  4.40036  3.28844  3.18364  4.32538  0.78638  4.30557  3.91681  3.35999  3.57531  4.55120  3.45288  3.79034  3.68707  3.59944  2.79303  3.10052  3.45207  5.42943  4.42627    161 g - - -
          2.68618  4.42225  2.77519  2.73123  3.46354  2.40513  3.72494  3.29354  2.67741  2.69355  4.24690  2.90347  2.73739  3.18146  2.89801  2.37887  2.77519  2.98518  4.58477  3.61503
          0.03256  3.83677  4.55912  0.61958  0.77255  0.48576  0.95510
    158   2.54743  1.01584  4.05729  3.78922  3.78932  3.17743  4.44422  2.92780  3.61612  2.84464  3.96499  3.78575  3.88155  3.96374  3.74663  2.81891  3.01127  2.67466  5.21239  4.07710    162 c - - -
          2.68618  4.42225  2.77519  2.73123  3.46354  2.40513  3.72494  3.29354  2.67741  2.69355  4.24690  2.90347  2.73739  3.18146  2.89801  2.37887  2.77519  2.98518  4.58477  3.61503
          0.03256  3.83677  4.55912  0.61958  0.77255  0.48576  0.95510
    159   2.95218  5.07341  0.97063  2.31457  4.44587  3.18445  3.90104  4.02612  2.97864  3.64108  4.61895  2.86891  3.83479  3.14053  3.48956  2.91897  3.29019  3.66931  5.62137  4.32538    163 d - - -
          2.68618  4.42225  2.77519  2.73123  3.46354  2.40513  3.72494  3.29354  2.67741  2.69355  4.24690  2.90347  2.73739  3.18146  2.89801  2.37887  2.77519  2.98518  4.58477  3.61503
          0.03256  3.83677  4.55912  0.61958  0.77255  0.48576  0.95510
    160   2.62203  4.40036  3.28844  3.18364  4.32538  0.78638  4.30557  3.91681  3.35999  3.57531  4.55120  3.45288  3.79034  3.68707  3.59944  2.79303  3.10052  3.45207  5.42943  4.42627    164 g - - -
          2.68618  4.42225  2.77519  2.73123  3.46354  2.40513  3.72494  3.29354  2.67741  2.69355  4.24690  2.90347  2.73739  3.18146  2.89801  2.37887  2.77519  2.98518  4.58477  3.61503
          0.03256  3.83677  4.55912  0.61958  0.77255  0.48576  0.95510
    161   3.21375  4.62622  4.18961  3.89779  1.07201  3.91094  3.86279  2.74237  3.80583  2.12094  3.47817  3.97930  4.37071  3.98380  3.93437  3.48521  3.51507  2.73035  4.12334  2.49520    165 f - - -
          2.68618  4.42225  2.77519  2.73123  3.46354  2.40513  3.72494  3.29354  2.67741  2.69355  4.24690  2.90347  2.73739  3.18146  2.89801  2.37887  2.77519  2.98518  4.58477  3.61503
          0.03256  3.83677  4.55912  0.61958  0.77255  0.48576  0.95510
    162   2.95751  4.78037  3.09248  2.84936  3.26096  3.41841  1.22008  3.65484  2.69344  3.15308  4.19368  3.25992  3.96926  3.21528  2.96103  3.02868  3.25988  3.39070  4.72640  3.21294    166 h - - -
          2.68618  4.42225  2.77519  2.73123  3.46354  2.40513  3.72494  3.29354  2.67741  2.69355  4.24690  2.90347  2.73739  3.18146  2.89801  2.37887  2.77519  2.98518  4.58477  3.61503
          0.03256  3.83677  4.55912  0.61958  0.77255  0.48576  0.95510
    163   2.62203  4.40036  3.28844  3.18364  4.32538  0.78638  4.30557  3.91681  3.35999  3.57531  4.55120  3.45288  3.79034  3.68707  3.59944  2.79303  3.10052  3.45207  5.42943  4.42627    167 g - - -
          2.68618  4.42225  2.77519  2.73123  3.46354  2.40513  3.72494  3.29354  2.67741  2.69355  4.24690  2.90347  2.73739  3.18146  2.89801  2.37887  2.77519  2.98518  4.58477  3.61503
          0.03256  3.83677  4.55912  0.61958  0.77255  0.48576  0.95510
    164   2.96891  4.35253  4.49584  4.00185  3.43789  4.20443  4.75619  1.45206  3.87585  1.96834  3.27293  4.25321  4.55979  4.16605  4.10077  3.58414  3.24367  1.29384  5.36297  4.14637    168 v - - -
          2.68618  4.42225  2.77519  2.73123  3.46354  2.40513  3.72494  3.29354  2.67741  2.69355  4.24690  2.90347  2.73739  3.18146  2.89801  2.37887  2.77519  2.98518  4.58477  3.61503
          0.03256  3.83677  4.55912  0.61958  0.77255  0.48576  0.95510
    165   1.55593  4.09879  3.29477  3.02847  4.12998  2.88602  4.10877  3.45540  3.07825  3.22256  4.09060  3.20749  3.62549  3.38877  3.38315  1.66150  2.64641  2.97892  5.50290  4.27046    169 a - - -
          2.68618  4.42225  2.77519  2.73123  3.46354  2.40513  3.72494  3.29354  2.67741  2.69355  4.24690  2.90347  2.73739  3.18146  2.89801  2.37887  2.77519  2.98518  4.58477  3.61503
          0.03256  3.83677  4.55912  0.61958  0.77255  0.48576  0.95510
    166   2.96619  4.80674  3.45331  2.97258  4.15230  3.46032  3.80011  3.69200  2.22546  3.21447  4.21611  3.33477  3.96512  3.02268  1.03438  3.05241  3.23490  3.41762  5.25013  4.08795    170 r - - -
          2.68618  4.42225  2.77519  2.73123  3.46354  2.40513  3.72494  3.29354  2.67741  2.69355  4.24690  2.90347  2.73739  3.18146  2.89801  2.37887  2.77519  2.98518  4.58477  3.61503
          0.03256  3.83677  4.55912  0.61958  0.77255  0.48576  0.95510
    167   2.37236  5.04943  2.31374  1.81579  4.34507  3.24362  3.62226  3.79444  2.48494  3.35033  4.16817  2.52939  3.75875  2.66748  2.98366  2.65052  2.85233  3.42261  5.55113  4.15135    171 e - - -
          2.68618  4.42225  2.77519  2.73123  3.46354  2.40513  3.72494  3.29354  2.67741  2.69355  4.24690  2.90347  2.73739  3.18146  2.89801  2.37887  2.77519  2.98518  4.58477  3.61503
          0.03256  3.83677  4.55912  0.61958  0.77255  0.48576  0.95510
    168   1.95320  4.11424  3.27117  2.99164  4.14938  2.89544  4.08344  3.46343  3.03092  3.22392  4.08495  3.18975  3.62705  3.35109  3.34351  1.44303  2.44273  2.98738  5.51012  4.28128    172 s - - -
          2.68618  4.42225  2.77519  2.73123  3.46354  2.40513  3.72494  3.29354  2.67741  2.69355  4.24690  2.90347  2.73739  3.18146  2.89801  2.37887  2.77519  2.98518  4.58477  3.61503
          0.03256  3.83677  4.55912  0.61958  0.77255  0.48576  0.95510
    169   3.00338  4.43277  4.28386  3.89876  3.35074  4.02708  4.63389  1.12326  3.72616  1.94473  3.29232  4.14914  4.46222  4.07847  3.92685  3.51939  3.30340  1.84654  5.23378  3.96861    173 i - - -
          2.68618  4.42225  2.77519  2.73123  3.46354  2.40513  3.72494  3.29354  2.67741  2.69355  4.24690  2.90347  2.73739  3.18146  2.89801  2.37887  2.77519  2.98518  4.58477  3.61503
          0.03256  3.83677  4.55912  0.61958  0.77255  0.48576  0.95510
    170   2.70590  4.46857  3.30932  3.14365  4.14091  3.15813  4.22362  3.67764  3.19799  3.30817  4.35688  3.45368  0.89674  3.58788  3.44711  2.87240  3.14478  3.32703  5.33675  4.26127    174 p - - -
          2.68618  4.42225  2.77519  2.73123  3.46354  2.40513  3.72494  3.29354  2.67741  2.69355  4.24690  2.90347  2.73739  3.18146  2.89801  2.37887  2.77519  2.98518  4.58477  3.61503
          0.03256  3.83677  4.55912  0.61958  0.77255  0.48576  0.95510
    171   1.35049  4.26032  3.12703  2.85043  3.92782  3.04770  3.69407  3.32661  2.86345  3.04221  3.95516  3.15520  3.52459  3.23518  3.18091  2.50087  2.75796  2.95211  5.31873  4.03716    175 a - - -
          2.68618  4.42225  2.77519  2.73123  3.46354  2.40513  3.72494  3.29354  2.67741  2.69355  4.24690  2.90347  2.73739  3.18146  2.89801  2.37887  2.77519  2.98518  4.58477  3.61503
          0.03256  3.83677  4.55912  0.61958  0.77255  0.48576  0.95510
    172   2.61170  4.97066  1.48036  2.17491  4.47239  3.01773  3.74152  3.93929  2.73023  3.53667  4.38824  2.71983  3.74426  2.92347  3.26398  2.39737  3.01250  3.51836  5.72426  4.29272    176 d - - -
          2.68618  4.42225  2.77519  2.73123  3.46354  2.40513  3.72494  3.29354  2.67741  2.69355  4.24690  2.90347  2.73739  3.18146  2.89801  2.37887  2.77519  2.98518  4.58477  3.61503
          0.03256  3.83677  4.55912  0.61958  0.77255  0.48576  0.95510
    173   1.71818  4.16754  3.72989  3.33912  3.71432  3.27375  4.25511  2.40945  3.26432  2.53482  3.63149  3.52650  3.91199  3.59167  3.53920  2.69820  2.82624  1.70843  5.31716  4.08815    177 v - - -
          2.68618  4.42225  2.77519  2.73123  3.46354  2.40513  3.72494  3.29354  2.67741  2.69355  4.24690  2.90347  2.73739  3.18146  2.89801  2.37887  2.77519  2.98518  4.58477  3.61503
          0.03256  3.83677  4.55912  0.61958  0.77255  0.48576  0.95510
    174   3.11576  4.58894  4.13192  3.77219  3.12308  3.93632  4.43914  2.32587  3.54026  0.92045  3.15824  4.05106  4.37821  3.91715  3.72194  3.50385  3.41186  2.35383  4.98884  3.70372    178 l - - -
          2.68618  4.42225  2.77519  2.73123  3.46354  2.40513  3.72494  3.29354  2.67741  2.69355  4.24690  2.90347  2.73739  3.18146  2.89801  2.37887  2.77519  2.98518  4.58477  3.61503
          0.03256  3.83677  4.55912  0.61958  0.77255  0.48576  0.95510
    175   2.85108  4.99131  3.11654  2.58862  4.34047  3.49986  3.56669  3.74135  1.93972  3.24084  4.10484  3.03724  3.90387  2.02234  1.81632  2.85819  3.05044  3.42428  5.35342  4.11657    179 r - - -
          2.68618  4.42225  2.77519  2.73123  3.46354  2.40513  3.72494  3.29354  2.67741  2.69355  4.24690  2.90347  2.73739  3.18146  2.89801  2.37887  2.77519  2.98518  4.58477  3.61503
          0.03256  3.83677  4.55912  0.61958  0.77255  0.48576  0.95510
    176   2.46196  4.43506  3.04573  2.64827  3.89920  3.21705  3.77205  3.14129  2.58216  2.95784  3.83652  2.57509  3.76693  2.99406  2.87051  2.58511  1.90327  2.91998  5.24266  3.95509    180 t - - -
          2.68618  4.42225  2.77519  2.73123  3.46354  2.40513  3.72494  3.29354  2.67741  2.69355  4.24690  2.90347  2.73739  3.18146  2.89801  2.37887  2.77519  2.98518  4.58477  3.61503
          0.03256  3.83677  4.55912  0.61958  0.77255  0.48576  0.95510
    177   3.32268  4.66803  4.30136  3.92145  1.38736  4.14033  3.44593  3.04152  3.78923  2.42416  3.66453  3.86491  4.47153  3.86916  3.90708  3.49479  3.55306  2.96222  3.63985  1.47491    181 f - - -
          2.68618  4.42225  2.77519  2.73123  3.46354  2.40513  3.72494  3.29354  2.67741  2.69355  4.24690  2.90347  2.73739  3.18146  2.89801  2.37887  2.77519  2.98518  4.58477  3.61503
          0.03256  3.83677  4.55912  0.61958  0.77255  0.48576  0.95510
    178   2.92269  5.02487  2.47433  1.07726  4.36679  3.25182  3.83629  3.81363  2.71240  3.43677  4.41298  2.91436  3.85490  3.05309  3.11707  2.90910  3.22686  3.50139  5.54514  4.26805    182 e - - -
          2.68618  4.42225  2.77519  2.73123  3.46354  2.40513  3.72494  3.29354  2.67741  2.69355  4.24690  2.90347  2.73739  3.18146  2.89801  2.37887  2.77519  2.98518  4.58477  3.61503
          0.03256  3.83677  4.55912  0.61958  0.77255  0.48576  0.95510
    179   2.96619  4.80674  3.45331  2.97258  4.15230  3.46032  3.80011  3.69200  2.22546  3.21447  4.21611  3.33477  3.96512  3.02268  1.03438  3.05241  3.23490  3.41762  5.25013  4.08795    183 r - - -
          2.68618  4.42225  2.77519  2.73123  3.46354  2.40513  3.72494  3.29354  2.67741  2.69355  4.24690  2.90347  2.73739  3.18146  2.89801  2.37887  2.77519  2.98518  4.58477  3.61503
          0.03256  3.83677  4.55912  0.61958  0.77255  0.48576  0.95510
    180   2.95011  4.34948  4.45270  3.96336  3.44445  4.16230  4.72694  1.56057  3.83398  1.98891  3.28817  4.21527  4.53353  4.13335  4.06367  3.54422  3.22981  1.22419  5.35673  4.13152    184 v - - -
          2.68618  4.42225  2.77519  2.73123  3.46354  2.40513  3.72494  3.29354  2.67741  2.69355  4.24690  2.90347  2.73739  3.18146  2.89801  2.37887  2.77519  2.98518  4.58477  3.61503
          0.03256  3.83677  4.55912  0.61958  0.77255  0.48576  0.95510
    181   3.19657  4.70001  3.78599  3.50918  2.29569  3.78891  3.60347  3.21087  3.36773  2.67388  3.88976  3.68023  4.26383  3.68233  3.55854  3.33664  3.48323  3.07981  3.93791  1.02728    185 y - - -
          2.68618  4.42225  2.77519  2.73123  3.46354  2.40513  3.72494  3.29354  2.67741  2.69355  4.24690  2.90347  2.73739  3.18146  2.89801  2.37887  2.77519  2.98518  4.58477  3.61503
          0.03256  3.83677  4.55912  0.61958  0.77255  0.48576  0.95510
    182   2.70590  4.46857  3.30932  3.14365  4.14091  3.15813  4.22362  3.67764  3.19799  3.30817  4.35688  3.45368  0.89674  3.58788  3.44711  2.87240  3.14478  3.32703  5.33675  4.26127    186 p - - -
          2.68618  4.42225  2.77519  2.73123  3.46354  2.40513  3.72494  3.29354  2.67741  2.69355  4.24690  2.90347  2.73739  3.18146  2.89801  2.37887  2.77519  2.98518  4.58477  3.61503
          0.03256  3.83677  4.55912  0.61958  0.77255  0.48576  0.95510
    183   3.30280  4.68533  4.20175  3.82093  1.73813  4.09832  3.44307  3.07514  3.69277  2.47645  3.70891  3.81532  4.44389  3.81259  3.84052  3.45662  3.53817  2.98368  3.65575  1.20845    187 y - - -
          2.68618  4.42225  2.77519  2.73123  3.46354  2.40513  3.72494  3.29354  2.67741  2.69355  4.24690  2.90347  2.73739  3.18146  2.89801  2.37887  2.77519  2.98518  4.58477  3.61503
          0.03256  3.83677  4.55912  0.61958  0.77255  0.48576  0.95510
    184   1.06648  4.17522  3.42715  3.21744  4.01757  3.00059  4.24360  3.13781  3.23279  3.02100  4.05725  3.37582  3.73649  3.57737  3.48543  2.52608  2.80099  2.79843  5.44832  4.24473    188 a - - -
          2.68618  4.42225  2.77519  2.73123  3.46354  2.40513  3.72494  3.29354  2.67741  2.69355  4.24690  2.90347  2.73739  3.18146  2.89801  2.37887  2.77519  2.98518  4.58477  3.61503
          0.03256  3.83677  4.55912  0.61958  0.77255  0.48576  0.95510
    185   3.27795  4.66506  4.03764  3.73530  2.63206  3.69103  3.85777  3.30053  3.45848  2.70135  3.93593  3.89169  4.20592  3.84800  3.59295  3.48195  3.57667  3.18988  0.96048  2.63612    189 w - - -
          2.68618  4.42225  2.77519  2.73123  3.46354  2.40513  3.72494  3.29354  2.67741  2.69355  4.24690  2.90347  2.73739  3.18146  2.89801  2.37887  2.77519  2.98518  4.58477  3.61503
          0.03256  3.83677  4.55912  0.61958  0.77255  0.48576  0.95510
    186   3.11576  4.58894  4.13192  3.77219  3.12308  3.93632  4.43914  2.32587  3.54026  0.92045  3.15824  4.05106  4.37821  3.91715  3.72194  3.50385  3.41186  2.35383  4.98884  3.70372    190 l - - -
          2.68618  4.42225  2.77519  2.73123  3.46354  2.40513  3.72494  3.29354  2.67741  2.69355  4.24690  2.90347  2.73739  3.18146  2.89801  2.37887  2.77519  2.98518  4.58477  3.61503
          0.03256  3.83677  4.55912  0.61958  0.77255  0.48576  0.95510
    187   2.62203  4.40036  3.28844  3.18364  4.32538  0.78638  4.30557  3.91681  3.35999  3.57531  4.55120  3.45288  3.79034  3.68707  3.59944  2.79303  3.10052  3.45207  5.42943  4.42627    191 g - - -
          2.68618  4.42225  2.77519  2.73123  3.46354  2.40513  3.72494  3.29354  2.67741  2.69355  4.24690  2.90347  2.73739  3.18146  2.89801  2.37887  2.77519  2.98518  4.58477  3.61503
          0.03256  3.83677  4.55912  0.61958  0.77255  0.48576  0.95510
    188   3.00338  4.43277  4.28386  3.89876  3.35074  4.02708  4.63389  1.12326  3.72616  1.94473  3.29232  4.14914  4.46222  4.07847  3.92685  3.51939  3.30340  1.84654  5.23378  3.96861    192 i - - -
          2.68618  4.42225  2.77519  2.73123  3.46354  2.40513  3.72494  3.29354  2.67741  2.69355  4.24690  2.90347  2.73739  3.18146  2.89801  2.37887  2.77519  2.98518  4.58477  3.61503
          0.03256  3.83677  4.55912  0.61958  0.77255  0.48576  0.95510
    189   3.11576  4.58894  4.13192  3.77219  3.12308  3.93632  4.43914  2.32587  3.54026  0.92045  3.15824  4.05106  4.37821  3.91715  3.72194  3.50385  3.41186  2.35383  4.98884  3.70372    193 l - - -
          2.68618  4.42225  2.77519  2.73123  3.46354  2.40513  3.72494  3.29354  2.67741  2.69355  4.24690  2.90347  2.73739  3.18146  2.89801  2.37887  2.77519  2.98518  4.58477  3.61503
          0.03256  3.83677  4.55912  0.61958  0.77255  0.48576  0.95510
    190   1.18676  4.12624  3.40161  3.16796  4.02597  2.96457  4.20592  3.09013  3.17255  3.00016  4.00547  3.31939  3.70377  3.51447  3.43900  2.44942  2.63660  2.73933  5.48633  4.25840    194 a - - -
          2.68618  4.42225  2.77519  2.73123  3.46354  2.40513  3.72494  3.29354  2.67741  2.69355  4.24690  2.90347  2.73739  3.18146  2.89801  2.37887  2.77519  2.98518  4.58477  3.61503
          0.03256  3.83677  4.55912  0.61958  0.77255  0.48576  0.95510
    191   2.75037  5.16033  1.91149  2.01047  4.37810  3.23058  2.46816  3.90591  2.51946  3.44153  4.27076  2.71047  3.77031  2.79275  3.02500  2.69143  3.01082  3.52759  5.59319  4.15805    195 d - - -
          2.68618  4.42225  2.77519  2.73123  3.46354  2.40513  3.72494  3.29354  2.67741  2.69355  4.24690  2.90347  2.73739  3.18146  2.89801  2.37887  2.77519  2.98518  4.58477  3.61503
          0.03256  3.83677  4.55912  0.61958  0.77255  0.48576  0.95510
    192   1.06648  4.17522  3.42715  3.21744  4.01757  3.00059  4.24360  3.13781  3.23279  3.02100  4.05725  3.37582  3.73649  3.57737  3.48543  2.52608  2.80099  2.79843  5.44832  4.24473    196 a - - -
          2.68618  4.42225  2.77519  2.73123  3.46354  2.40513  3.72494  3.29354  2.67741  2.69355  4.24690  2.90347  2.73739  3.18146  2.89801  2.37887  2.77519  2.98518  4.58477  3.61503
          0.03256  3.83677  4.55912  0.61958  0.77255  0.48576  0.95510
    193   1.29522  4.10996  3.34987  3.06664  4.06416  2.93626  4.11956  3.24457  3.07465  3.08090  3.99932  3.24686  3.37684  3.40454  3.36848  2.39426  2.48371  2.84183  5.46940  4.25208    197 a - - -
          2.68618  4.42225  2.77519  2.73123  3.46354  2.40513  3.72494  3.29354  2.67741  2.69355  4.24690  2.90347  2.73739  3.18146  2.89801  2.37887  2.77519  2.98518  4.58477  3.61503
          0.03256  3.83677  4.55912  0.61958  0.77255  0.48576  0.95510
    194   2.70590  4.46857  3.30932  3.14365  4.14091  3.15813  4.22362  3.67764  3.19799  3.30817  4.35688  3.45368  0.89674  3.58788  3.44711  2.87240  3.14478  3.32703  5.33675  4.26127    198 p - - -
          2.68618  4.42225  2.77519  2.73123  3.46354  2.40513  3.72494  3.29354  2.67741  2.69355  4.24690  2.90347  2.73739  3.18146  2.89801  2.37887  2.77519  2.98518  4.58477  3.61503
          0.03256  3.83677  4.55912  0.61958  0.77255  0.48576  0.95510
    195   2.33679  4.33091  2.99167  2.68122  4.07576  3.04826  3.86855  3.47128  2.74650  3.15283  3.99901  2.56076  3.68919  3.09324  3.11724  2.09672  1.91496  3.05538  5.39995  4.12146    199 t - - -
          2.68618  4.42225  2.77519  2.73123  3.46354  2.40513  3.72494  3.29354  2.67741  2.69355  4.24690  2.90347  2.73739  3.18146  2.89801  2.37887  2.77519  2.98518  4.58477  3.61503
          0.03256  3.83677  4.55912  0.61958  0.77255  0.48576  0.95510
    196   1.98237  2.38536  3.63778  3.15277  3.57405  3.23539  3.99974  2.70810  2.85279  2.51677  3.54050  3.38090  3.81910  3.35696  3.28114  2.61354  2.72801  2.45000  5.05068  3.83171    200 a - - -
          2.68618  4.42225  2.77519  2.73123  3.46354  2.40513  3.72494  3.29354  2.67741  2.69355  4.24690  2.90347  2.73739  3.18146  2.89801  2.37887  2.77519  2.98518  4.58477  3.61503
          0.03256  3.83677  4.55912  0.61958  0.77255  0.48576  0.95510
    197   2.45692  5.05840  1.47534  2.11526  4.48445  3.03463  3.72366  3.90747  2.70654  3.52011  4.37929  2.70471  3.75957  2.90155  3.24593  2.69145  3.04420  3.51420  5.72703  4.29523    201 d - - -
          2.68618  4.42225  2.77519  2.73123  3.46354  2.40513  3.72494  3.29354  2.67741  2.69355  4.24690  2.90347  2.73739  3.18146  2.89801  2.37887  2.77519  2.98518  4.58477  3.61503
          0.03256  3.83677  4.55912  0.61958  0.77255  0.48576  0.95510
    198   2.92269  5.02487  2.47433  1.07726  4.36679  3.25182  3.83629  3.81363  2.71240  3.43677  4.41298  2.91436  3.85490  3.05309  3.11707  2.90910  3.22686  3.50139  5.54514  4.26805    202 e - - -
          2.68618  4.42225  2.77519  2.73123  3.46354  2.40513  3.72494  3.29354  2.67741  2.69355  4.24690  2.90347  2.73739  3.18146  2.89801  2.37887  2.77519  2.98518  4.58477  3.61503
          0.03256  3.83677  4.55912  0.61958  0.77255  0.48576  0.95510
    199   3.11576  4.58894  4.13192  3.77219  3.12308  3.93632  4.43914  2.32587  3.54026  0.92045  3.15824  4.05106  4.37821  3.91715  3.72194  3.50385  3.41186  2.35383  4.98884  3.70372    203 l - - -
          2.68618  4.42225  2.77519  2.73123  3.46354  2.40513  3.72494  3.29354  2.67741  2.69355  4.24690  2.90347  2.73739  3.18146  2.89801  2.37887  2.77519  2.98518  4.58477  3.61503
          0.03256  3.83677  4.55912  0.61958  0.77255  0.48576  0.95510
    200   2.78006  4.33314  4.07544  3.73801  3.52462  3.68637  4.54610  2.05402  3.60523  2.21826  3.49576  3.93341  4.24927  3.96786  3.82107  3.18810  3.14274  1.07121  5.30284  4.03199    204 v - - -
          2.68618  4.42225  2.77519  2.73123  3.46354  2.40513  3.72494  3.29354  2.67741  2.69355  4.24690  2.90347  2.73739  3.18146  2.89801  2.37887  2.77519  2.98518  4.58477  3.61503
          0.03256  3.83677  4.55912  0.61958  0.77255  0.48576  0.95510
    201   3.19657  4.70001  3.78599  3.50918  2.29569  3.78891  3.60347  3.21087  3.36773  2.67388  3.88976  3.68023  4.26383  3.68233  3.55854  3.33664  3.48323  3.07981  3.93791  1.02728    205 y - - -
          2.68618  4.42225  2.77519  2.73123  3.46354  2.40513  3.72494  3.29354  2.67741  2.69355  4.24690  2.90347  2.73739  3.18146  2.89801  2.37887  2.77519  2.98518  4.58477  3.61503
          0.03256  3.83677  4.55912  0.61958  0.77255  0.48576  0.95510
    202   1.06648  4.17522  3.42715  3.21744  4.01757  3.00059  4.24360  3.13781  3.23279  3.02100  4.05725  3.37582  3.73649  3.57737  3.48543  2.52608  2.80099  2.79843  5.44832  4.24473    206 a - - -
          2.68618  4.42225  2.77519  2.73123  3.46354  2.40513  3.72494  3.29354  2.67741  2.69355  4.24690  2.90347  2.73739  3.18146  2.89801  2.37887  2.77519  2.98518  4.58477  3.61503
          0.03256  3.83677  4.55912  0.61958  0.77255  0.48576  0.95510
    203   2.95751  4.78037  3.09248  2.84936  3.26096  3.41841  1.22008  3.65484  2.69344  3.15308  4.19368  3.25992  3.96926  3.21528  2.96103  3.02868  3.25988  3.39070  4.72640  3.21294    207 h - - -
          2.68618  4.42225  2.77519  2.73123  3.46354  2.40513  3.72494  3.29354  2.67741  2.69355  4.24690  2.90347  2.73739  3.18146  2.89801  2.37887  2.77519  2.98518  4.58477  3.61503
          0.03256  3.83677  4.55912  0.61958  0.77255  0.48576  0.95510
    204   2.95751  4.78037  3.09248  2.84936  3.26096  3.41841  1.22008  3.65484  2.69344  3.15308  4.19368  3.25992  3.96926  3.21528  2.96103  3.02868  3.25988  3.39070  4.72640  3.21294    208 h - - -
          2.68618  4.42225  2.77519  2.73123  3.46354  2.40513  3.72494  3.29354  2.67741  2.69355  4.24690  2.90347  2.73739  3.18146  2.89801  2.37887  2.77519  2.98518  4.58477  3.61503
          0.03256  3.83677  4.55912  0.61958  0.77255  0.48576  0.95510
    205   2.67813  4.96195  2.40998  1.40091  4.33338  3.21783  3.73142  3.64695  2.57333  3.32182  4.24423  2.80759  3.80437  2.91480  2.99965  2.74044  2.94675  3.32220  5.59412  4.21845    209 e - - -
          2.68618  4.42225  2.77519  2.73123  3.46354  2.40513  3.72494  3.29354  2.67741  2.69355  4.24690  2.90347  2.73739  3.18146  2.89801  2.37887  2.77519  2.98518  4.58477  3.61503
          0.03256  3.83677  4.55912  0.61958  0.77255  0.48576  0.95510
    206   2.96619  4.80674  3.45331  2.97258  4.15230  3.46032  3.80011  3.69200  2.22546  3.21447  4.21611  3.33477  3.96512  3.02268  1.03438  3.05241  3.23490  3.41762  5.25013  4.08795    210 r - - -
          2.68618  4.42225  2.77519  2.73123  3.46354  2.40513  3.72494  3.29354  2.67741  2.69355  4.24690  2.90347  2.73739  3.18146  2.89801  2.37887  2.77519  2.98518  4.58477  3.61503
          0.03256  3.83677  4.55912  0.61958  0.77255  0.48576  0.95510
    207   2.62203  4.40036  3.28844  3.18364  4.32538  0.78638  4.30557  3.91681  3.35999  3.57531  4.55120  3.45288  3.79034  3.68707  3.59944  2.79303  3.10052  3.45207  5.42943  4.42627    211 g - - -
          2.68618  4.42225  2.77519  2.73123  3.46354  2.40513  3.72494  3.29354  2.67741  2.69355  4.24690  2.90347  2.73739  3.18146  2.89801  2.37887  2.77519  2.98518  4.58477  3.61503
          0.03256  3.83677  4.55912  0.61958  0.77255  0.48576  0.95510
    208   3.21375  4.62622  4.18961  3.89779  1.07201  3.91094  3.86279  2.74237  3.80583  2.12094  3.47817  3.97930  4.37071  3.98380  3.93437  3.48521  3.51507  2.73035  4.12334  2.49520    212 f - - -
          2.68618  4.42225  2.77519  2.73123  3.46354  2.40513  3.72494  3.29354  2.67741  2.69355  4.24690  2.90347  2.73739  3.18146  2.89801  2.37887  2.77519  2.98518  4.58477  3.61503
          0.03256  3.83677  4.55912  0.61958  0.77255  0.48576  0.95510
    209   1.06648  4.17522  3.42715  3.21744  4.01757  3.00059  4.24360  3.13781  3.23279  3.02100  4.05725  3.37582  3.73649  3.57737  3.48543  2.52608  2.80099  2.79843  5.44832  4.24473    213 a - - -
          2.68618  4.42225  2.77519  2.73123  3.46354  2.40513  3.72494  3.29354  2.67741  2.69355  4.24690  2.90347  2.73739  3.18146  2.89801  2.37887  2.77519  2.98518  4.58477  3.61503
          0.03256  3.83677  4.55912  0.61958  0.77255  0.48576  0.95510
    210   3.11576  4.58894  4.13192  3.77219  3.12308  3.93632  4.43914  2.32587  3.54026  0.92045  3.15824  4.05106  4.37821  3.91715  3.72194  3.50385  3.41186  2.35383  4.98884  3.70372    214 l - - -
          2.68618  4.42225  2.77519  2.73123  3.46354  2.40513  3.72494  3.29354  2.67741  2.69355  4.24690  2.90347  2.73739  3.18146  2.89801  2.37887  2.77519  2.98518  4.58477  3.61503
          0.03256  3.83677  4.55912  0.61958  0.77255  0.48576  0.95510
    211   3.26756  4.64216  4.25468  3.87283  1.23167  4.10545  3.53022  2.91034  3.74242  2.27950  3.55220  3.87111  4.44889  3.85727  3.87593  3.47297  3.50638  2.85905  3.74484  1.86983    215 f - - -
          2.68618  4.42225  2.77519  2.73123  3.46354  2.40513  3.72494  3.29354  2.67741  2.69355  4.24690  2.90347  2.73739  3.18146  2.89801  2.37887  2.77519  2.98518  4.58477  3.61503
          0.03256  3.83677  4.55912  0.61958  0.77255  0.48576  0.95510
    212   2.29839  4.21801  3.17633  2.99102  4.04104  2.94860  4.10158  3.55908  3.06236  3.28229  4.21176  3.22115  3.68458  3.41460  3.34910  1.14618  2.77596  3.10202  5.41652  4.12452    216 s - - -
          2.68618  4.42225  2.77519  2.73123  3.46354  2.40513  3.72494  3.29354  2.67741  2.69355  4.24690  2.90347  2.73739  3.18146  2.89801  2.37887  2.77519  2.98518  4.58477  3.61503
          0.03256  3.83677  4.55912  0.61958  0.77255  0.48576  0.95510
    213   2.94186  4.49649  4.01139  3.60262  3.19327  3.80748  4.34605  2.36535  3.37247  1.79375  1.44811  3.88438  4.26830  3.75695  3.58188  3.28703  3.24668  2.36720  5.02905  3.78741    217 m - - -
          2.68618  4.42225  2.77519  2.73123  3.46354  2.40513  3.72494  3.29354  2.67741  2.69355  4.24690  2.90347  2.73739  3.18146  2.89801  2.37887  2.77519  2.98518  4.58477  3.61503
          0.03256  3.83677  4.55912  0.61958  0.77255  0.48576  0.95510
    214   2.96619  4.80674  3.45331  2.97258  4.15230  3.46032  3.80011  3.69200  2.22546  3.21447  4.21611  3.33477  3.96512  3.02268  1.03438  3.05241  3.23490  3.41762  5.25013  4.08795    218 r - - -
          2.68618  4.42225  2.77519  2.73123  3.46354  2.40513  3.72494  3.29354  2.67741  2.69355  4.24690  2.90347  2.73739  3.18146  2.89801  2.37887  2.77519  2.98518  4.58477  3.61503
          0.03256  3.83677  4.55912  0.61958  0.77255  0.48576  0.95510
    215   2.29839  4.21801  3.17633  2.99102  4.04104  2.94860  4.10158  3.55908  3.06236  3.28229  4.21176  3.22115  3.68458  3.41460  3.34910  1.14618  2.77596  3.10202  5.41652  4.12452    219 s - - -
          2.68618  4.42225  2.77519  2.73123  3.46354  2.40513  3.72494  3.29354  2.67741  2.69355  4.24690  2.90347  2.73739  3.18146  2.89801  2.37887  2.77519  2.98518  4.58477  3.61503
          0.03256  3.83677  4.55912  0.61958  0.77255  0.48576  0.95510
    216   2.35282  4.33820  3.14267  2.94516  4.06412  3.05798  4.08310  3.45833  2.99750  3.15239  4.14893  3.24466  1.30861  3.37904  3.28990  2.60655  2.89071  3.08880  5.40376  4.18367    220 p - - -
          2.68618  4.42225  2.77519  2.73123  3.46354  2.40513  3.72494  3.29354  2.67741  2.69355  4.24690  2.90347  2.73739  3.18146  2.89801  2.37887  2.77519  2.98518  4.58477  3.61503
          0.03256  3.83677  4.55912  0.61958  0.77255  0.48576  0.95510
    217   2.64042  4.90953  2.39946  1.80546  4.26813  3.22801  3.65218  3.69092  2.51810  3.28493  4.11399  2.78309  3.75640  2.81452  2.99896  2.29202  2.58933  3.32658  5.50515  4.12890    221 e - - -
          2.68618  4.42225  2.77519  2.73123  3.46354  2.40513  3.72494  3.29354  2.67741  2.69355  4.24690  2.90347  2.73739  3.18146  2.89801  2.37887  2.77519  2.98518  4.58477  3.61503
          0.03256  3.83677  4.55912  0.61958  0.77255  0.48576  0.95510
    218   2.93805  4.35615  4.39652  3.90297  3.42478  4.12687  4.67041  1.69432  3.75907  1.95582  3.28552  4.16360  4.50440  4.07245  3.99477  3.50395  3.21868  1.19108  5.32346  4.08467    222 v - - -
          2.68618  4.42225  2.77519  2.73123  3.46354  2.40513  3.72494  3.29354  2.67741  2.69355  4.24690  2.90347  2.73739  3.18146  2.89801  2.37887  2.77519  2.98518  4.58477  3.61503
          0.03256  3.83677  4.55912  0.61958  0.77255  0.48576  0.95510
    219   2.39452  4.23934  3.39740  3.14842  3.93831  3.07962  4.16834  3.06113  3.09068  2.92587  3.97915  3.36314  3.78077  3.48744  3.35075  2.59546  1.23390  2.75993  5.37929  4.15511    223 t - - -
          2.68618  4.42225  2.77519  2.73123  3.46354  2.40513  3.72494  3.29354  2.67741  2.69355  4.24690  2.90347  2.73739  3.18146  2.89801  2.37887  2.77519  2.98518  4.58477  3.61503
          0.03256  3.83677  4.55912  0.61958  0.77255  0.48576  0.95510
    220   2.96619  4.80674  3.45331  2.97258  4.15230  3.46032  3.80011  3.69200  2.22546  3.21447  4.21611  3.33477  3.96512  3.02268  1.03438  3.05241  3.23490  3.41762  5.25013  4.08795    224 r - - -
          2.68618  4.42225  2.77519  2.73123  3.46354  2.40513  3.72494  3.29354  2.67741  2.69355  4.24690  2.90347  2.73739  3.18146  2.89801  2.37887  2.77519  2.98518  4.58477  3.61503
          0.03256  3.83677  4.55912  0.61958  0.77255  0.48576  0.95510
    221   3.11576  4.58894  4.13192  3.77219  3.12308  3.93632  4.43914  2.32587  3.54026  0.92045  3.15824  4.05106  4.37821  3.91715  3.72194  3.50385  3.41186  2.35383  4.98884  3.70372    225 l - - -
          2.68618  4.42225  2.77519  2.73123  3.46354  2.40513  3.72494  3.29354  2.67741  2.69355  4.24690  2.90347  2.73739  3.18146  2.89801  2.37887  2.77519  2.98518  4.58477  3.61503
          0.03256  3.83677  4.55912  0.61958  0.77255  0.48576  0.95510
    222   3.19657  4.70001  3.78599  3.50918  2.29569  3.78891  3.60347  3.21087  3.36773  2.67388  3.88976  3.68023  4.26383  3.68233  3.55854  3.33664  3.48323  3.07981  3.93791  1.02728    226 y - - -
          2.68618  4.42225  2.77519  2.73123  3.46354  2.40513  3.72494  3.29354  2.67741  2.69355  4.24690  2.90347  2.73739  3.18146  2.89801  2.37887  2.77519  2.98518  4.58477  3.61503
          0.03256  3.83677  4.55912  0.61958  0.77255  0.48576  0.95510
    223   3.11576  4.58894  4.13192  3.77219  3.12308  3.93632  4.43914  2.32587  3.54026  0.92045  3.15824  4.05106  4.37821  3.91715  3.72194  3.50385  3.41186  2.35383  4.98884  3.70372    227 l - - -
          2.68618  4.42225  2.77519  2.73123  3.46354  2.40513  3.72494  3.29354  2.67741  2.69355  4.24690  2.90347  2.73739  3.18146  2.89801  2.37887  2.77519  2.98518  4.58477  3.61503
          0.03256  3.83677  4.55912  0.61958  0.77255  0.48576  0.95510
    224   2.85361  4.83716  2.88058  2.63541  4.00081  3.34311  3.79318  3.62668  2.45883  3.13252  4.16202  3.09459  3.89646  1.29893  2.74345  2.90317  3.15091  3.35877  5.27948  3.97106    228 q - - -
          2.68618  4.42225  2.77519  2.73123  3.46354  2.40513  3.72494  3.29354  2.67741  2.69355  4.24690  2.90347  2.73739  3.18146  2.89801  2.37887  2.77519  2.98518  4.58477  3.61503
          0.03256  3.83677  4.55912  0.61958  0.77255  0.48576  0.95510
    225   2.54743  1.01584  4.05729  3.78922  3.78932  3.17743  4.44422  2.92780  3.61612  2.84464  3.96499  3.78575  3.88155  3.96374  3.74663  2.81891  3.01127  2.67466  5.21239  4.07710    229 c - - -
          2.68618  4.42225  2.77519  2.73123  3.46354  2.40513  3.72494  3.29354  2.67741  2.69355  4.24690  2.90347  2.73739  3.18146  2.89801  2.37887  2.77519  2.98518  4.58477  3.61503
          0.03256  3.83677  4.55912  0.61958  0.77255  0.48576  0.95510
    226   2.51293  4.80555  3.11075  2.56451  4.14973  3.43545  3.47397  3.55483  2.10228  3.12359  3.99508  3.05114  3.87432  2.78180  1.64283  2.79370  2.97976  3.24574  5.28797  4.03442    230 r - - -
          2.68618  4.42225  2.77519  2.73123  3.46354  2.40513  3.72494  3.29354  2.67741  2.69355  4.24690  2.90347  2.73739  3.18146  2.89801  2.37887  2.77519  2.98518  4.58477  3.61503
          0.03256  3.83677  4.55912  0.61958  0.77255  0.48576  0.95510
    227   2.70590  4.46857  3.30932  3.14365  4.14091  3.15813  4.22362  3.67764  3.19799  3.30817  4.35688  3.45368  0.89674  3.58788  3.44711  2.87240  3.14478  3.32703  5.33675  4.26127    231 p - - -
          2.68618  4.42225  2.77519  2.73123  3.46354  2.40513  3.72494  3.29354  2.67741  2.69355  4.24690  2.90347  2.73739  3.18146  2.89801  2.37887  2.77519  2.98518  4.58477  3.61503
          0.03256  3.83677  4.55912  0.61958  0.77255  0.48576  0.95510
    228   2.87490  5.07680  1.08243  2.24359  4.50915  2.99796  3.84761  4.06222  2.90525  3.66749  4.59171  2.79934  3.80405  3.06585  3.43411  2.83629  3.21299  3.67036  5.69047  4.34919    232 d - - -
          2.68618  4.42225  2.77519  2.73123  3.46354  2.40513  3.72494  3.29354  2.67741  2.69355  4.24690  2.90347  2.73739  3.18146  2.89801  2.37887  2.77519  2.98518  4.58477  3.61503
          0.03256  3.83677  4.55912  0.61958  0.77255  0.48576  0.95510
    229   2.92269  5.02487  2.47433  1.07726  4.36679  3.25182  3.83629  3.81363  2.71240  3.43677  4.41298  2.91436  3.85490  3.05309  3.11707  2.90910  3.22686  3.50139  5.54514  4.26805    233 e - - -
          2.68618  4.42225  2.77519  2.73123  3.46354  2.40513  3.72494  3.29354  2.67741  2.69355  4.24690  2.90347  2.73739  3.18146  2.89801  2.37887  2.77519  2.98518  4.58477  3.61503
          0.03256  3.83677  4.55912  0.61958  0.77255  0.48576  0.95510
    230   2.81551  5.22357  1.40278  2.09617  4.54150  3.14189  3.72393  4.09783  2.73938  3.65268  4.52116  2.25068  3.77146  2.90768  3.30059  2.74110  3.12615  3.68624  5.77772  4.30309    234 d - - -
          2.68618  4.42225  2.77519  2.73123  3.46354  2.40513  3.72494  3.29354  2.67741  2.69355  4.24690  2.90347  2.73739  3.18146  2.89801  2.37887  2.77519  2.98518  4.58477  3.61503
          0.03256  3.83677  4.55912  0.61958  0.77255  0.48576  0.95510
    231   3.11576  4.58894  4.13192  3.77219  3.12308  3.93632  4.43914  2.32587  3.54026  0.92045  3.15824  4.05106  4.37821  3.91715  3.72194  3.50385  3.41186  2.35383  4.98884  3.70372    235 l - - -
          2.68618  4.42225  2.77519  2.73123  3.46354  2.40513  3.72494  3.29354  2.67741  2.69355  4.24690  2.90347  2.73739  3.18146  2.89801  2.37887  2.77519  2.98518  4.58477  3.61503
          0.03256  3.83677  4.55912  0.61958  0.77255  0.48576  0.95510
    232   1.72032  4.33098  2.75932  2.65553  4.04793  3.06191  3.86142  3.39275  2.78285  3.10267  3.95053  3.03716  3.69020  3.08380  3.18430  2.21609  2.41667  2.99735  5.38586  4.10973    236 a - - -
          2.68618  4.42225  2.77519  2.73123  3.46354  2.40513  3.72494  3.29354  2.67741  2.69355  4.24690  2.90347  2.73739  3.18146  2.89801  2.37887  2.77519  2.98518  4.58477  3.61503
          0.03256  3.83677  4.55912  0.61958  0.77255  0.48576  0.95510
    233   2.75004  4.95041  2.69672  2.15543  4.18609  3.35817  3.62162  3.61682  2.28152  3.02273  4.06106  2.89061  3.83279  1.88256  2.63134  2.75067  2.98932  3.30698  5.38858  4.05706    237 q - - -
          2.68618  4.42225  2.77519  2.73123  3.46354  2.40513  3.72494  3.29354  2.67741  2.69355  4.24690  2.90347  2.73739  3.18146  2.89801  2.37887  2.77519  2.98518  4.58477  3.61503
          0.03256  3.83677  4.55912  0.61958  0.77255  0.48576  0.95510
    234   3.27795  4.66506  4.03764  3.73530  2.63206  3.69103  3.85777  3.30053  3.45848  2.70135  3.93593  3.89169  4.20592  3.84800  3.59295  3.48195  3.57667  3.18988  0.96048  2.63612    238 w - - -
          2.68618  4.42225  2.77519  2.73123  3.46354  2.40513  3.72494  3.29354  2.67741  2.69355  4.24690  2.90347  2.73739  3.18146  2.89801  2.37887  2.77519  2.98518  4.58477  3.61503
          0.03256  3.83677  4.55912  0.61958  0.77255  0.48576  0.95510
    235   2.27991  4.25261  3.06462  2.79967  4.12456  2.96983  3.96925  3.57129  2.87790  3.24436  4.10327  3.10480  2.10072  3.21650  3.22266  1.75738  2.72086  3.10583  5.45730  4.18579    239 s - - -
          2.68618  4.42225  2.77519  2.73123  3.46354  2.40513  3.72494  3.29354  2.67741  2.69355  4.24690  2.90347  2.73739  3.18146  2.89801  2.37887  2.77519  2.98518  4.58477  3.61503
          0.03256  3.83677  4.55912  0.61958  0.77255  0.48576  0.95510
    236   2.95218  5.07341  0.97063  2.31457  4.44587  3.18445  3.90104  4.02612  2.97864  3.64108  4.61895  2.86891  3.83479  3.14053  3.48956  2.91897  3.29019  3.66931  5.62137  4.32538    240 d - - -
          2.68618  4.42225  2.77519  2.73123  3.46354  2.40513  3.72494  3.29354  2.67741  2.69355  4.24690  2.90347  2.73739  3.18146  2.89801  2.37887  2.77519  2.98518  4.58477  3.61503
          0.03256  3.83677  4.55912  0.61958  0.77255  0.48576  0.95510
    237   2.78048  5.09646  2.23974  1.37908  4.46837  2.84704  3.71116  3.92460  2.62840  3.50411  4.36545  2.73342  3.78145  2.88882  3.11819  2.73602  3.07523  3.54463  5.67090  4.27426    241 e - - -
          2.68618  4.42225  2.77519  2.73123  3.46354  2.40513  3.72494  3.29354  2.67741  2.69355  4.24690  2.90347  2.73739  3.18146  2.89801  2.37887  2.77519  2.98518  4.58477  3.61503
          0.03256  3.83677  4.55912  0.61958  0.77255  0.48576  0.95510
    238   2.77259  4.32033  3.47372  2.91777  4.03367  3.41557  3.75782  3.47219  2.22515  3.06645  4.03693  3.27040  3.91470  2.97023  1.25546  2.87963  3.05880  3.19126  5.22621  4.00946    242 r - - -
          2.68618  4.42225  2.77519  2.73123  3.46354  2.40513  3.72494  3.29354  2.67741  2.69355  4.24690  2.90347  2.73739  3.18146  2.89801  2.37887  2.77519  2.98518  4.58477  3.61503
          0.03256  3.83677  4.55912  0.61958  0.77255  0.48576  0.95510
    239   2.97759  4.40097  4.38601  3.94353  3.35027  4.11427  4.68197  1.20056  3.77219  1.89751  3.23971  4.18898  4.51171  4.10036  3.98427  3.52802  3.26869  1.71745  5.28111  4.02701    243 i - - -
          2.68618  4.42225  2.77519  2.73123  3.46354  2.40513  3.72494  3.29354  2.67741  2.69355  4.24690  2.90347  2.73739  3.18146  2.89801  2.37887  2.77519  2.98518  4.58477  3.61503
          0.03256  3.83677  4.55912  0.61958  0.77255  0.48576  0.95510
    240   3.27795  4.66506  4.03764  3.73530  2.63206  3.69103  3.85777  3.30053  3.45848  2.70135  3.93593  3.89169  4.20592  3.84800  3.59295  3.48195  3.57667  3.18988  0.96048  2.63612    244 w - - -
          2.68618  4.42225  2.77519  2.73123  3.46354  2.40513  3.72494  3.29354  2.67741  2.69355  4.24690  2.90347  2.73739  3.18146  2.89801  2.37887  2.77519  2.98518  4.58477  3.61503
          0.03256  3.83677  4.55912  0.61958  0.77255  0.48576  0.95510
    241   1.48787  4.12330  3.39706  3.03384  3.94823  2.98753  4.05004  3.05727  3.00312  2.99928  3.90133  3.24236  3.67915  3.33435  3.31405  2.03032  2.66714  2.74031  5.35911  4.12130    245 a - - -
          2.68618  4.42225  2.77519  2.73123  3.46354  2.40513  3.72494  3.29354  2.67741  2.69355  4.24690  2.90347  2.73739  3.18146  2.89801  2.37887  2.77519  2.98518  4.58477  3.61503
          0.03256  3.83677  4.55912  0.61958  0.77255  0.48576  0.95510
    242   2.92269  5.02487  2.47433  1.07726  4.36679  3.25182  3.83629  3.81363  2.71240  3.43677  4.41298  2.91436  3.85490  3.05309  3.11707  2.90910  3.22686  3.50139  5.54514  4.26805    246 e - - -
          2.68618  4.42225  2.77519  2.73123  3.46354  2.40513  3.72494  3.29354  2.67741  2.69355  4.24690  2.90347  2.73739  3.18146  2.89801  2.37887  2.77519  2.98518  4.58477  3.61503
          0.03256  3.83677  4.55912  0.61958  0.77255  0.48576  0.95510
    243   3.11576  4.58894  4.13192  3.77219  3.12308  3.93632  4.43914  2.32587  3.54026  0.92045  3.15824  4.05106  4.37821  3.91715  3.72194  3.50385  3.41186  2.35383  4.98884  3.70372    247 l - - -
          2.68618  4.42225  2.77519  2.73123  3.46354  2.40513  3.72494  3.29354  2.67741  2.69355  4.24690  2.90347  2.73739  3.18146  2.89801  2.37887  2.77519  2.98518  4.58477  3.61503
          0.03256  3.83677  4.55912  0.61958  0.77255  0.48576  0.95510
    244   2.58172  4.82024  2.95040  2.50923  4.04041  3.41565  2.22447  3.51992  2.06628  3.09667  3.95659  2.98396  3.85101  2.77963  2.41978  2.75739  2.95062  3.21350  5.24895  3.94251    248 k - - -
          2.68618  4.42225  2.77519  2.73123  3.46354  2.40513  3.72494  3.29354  2.67741  2.69355  4.24690  2.90347  2.73739  3.18146  2.89801  2.37887  2.77519  2.98518  4.58477  3.61503
          0.03256  3.83677  4.55912  0.61958  0.77255  0.48576  0.95510
    245   1.68494  4.11573  3.41832  3.09959  4.00803  2.97785  4.12385  3.08954  3.07562  2.99460  3.93668  3.28015  3.68983  3.41123  3.36928  2.42600  1.76533  2.72889  5.43700  4.21918    249 a - - -
          2.68618  4.42225  2.77519  2.73123  3.46354  2.40513  3.72494  3.29354  2.67741  2.69355  4.24690  2.90347  2.73739  3.18146  2.89801  2.37887  2.77519  2.98518  4.58477  3.61503
          0.03256  3.83677  4.55912  0.61958  0.77255  0.48576  0.95510
    246   2.96619  4.80674  3.45331  2.97258  4.15230  3.46032  3.80011  3.69200  2.22546  3.21447  4.21611  3.33477  3.96512  3.02268  1.03438  3.05241  3.23490  3.41762  5.25013  4.08795    250 r - - -
          2.68618  4.42225  2.77519  2.73123  3.46354  2.40513  3.72494  3.29354  2.67741  2.69355  4.24690  2.90347  2.73739  3.18146  2.89801  2.37887  2.77519  2.98518  4.58477  3.61503
          0.03256  3.83677  4.55912  0.61958  0.77255  0.48576  0.95510
    247   3.21375  4.62622  4.18961  3.89779  1.07201  3.91094  3.86279  2.74237  3.80583  2.12094  3.47817  3.97930  4.37071  3.98380  3.93437  3.48521  3.51507  2.73035  4.12334  2.49520    251 f - - -
          2.68618  4.42225  2.77519  2.73123  3.46354  2.40513  3.72494  3.29354  2.67741  2.69355  4.24690  2.90347  2.73739  3.18146  2.89801  2.37887  2.77519  2.98518  4.58477  3.61503
          0.03256  3.83677  4.55912  0.61958  0.77255  0.48576  0.95510
    248   2.60164  5.05906  2.26875  1.40749  4.40815  3.20133  3.70651  3.79015  2.60302  3.42468  4.30416  2.74611  3.78743  2.88368  3.07860  2.73008  3.05644  3.43718  5.64284  4.24158    252 e - - -
          2.68618  4.42225  2.77519  2.73123  3.46354  2.40513  3.72494  3.29354  2.67741  2.69355  4.24690  2.90347  2.73739  3.18146  2.89801  2.37887  2.77519  2.98518  4.58477  3.61503
          0.03256  3.83677  4.55912  0.61958  0.77255  0.48576  0.95510
    249   2.44170  3.88462  3.06115  2.75474  3.91569  3.12049  3.88453  3.39842  2.74484  3.13483  4.04474  1.52151  3.75162  3.14319  3.08369  2.57259  2.83274  3.03224  5.28052  3.94438    253 n - - -
          2.68618  4.42225  2.77519  2.73123  3.46354  2.40513  3.72494  3.29354  2.67741  2.69355  4.24690  2.90347  2.73739  3.18146  2.89801  2.37887  2.77519  2.98518  4.58477  3.61503
          0.03256  3.83677  4.55912  0.61958  0.77255  0.48576  0.95510
    250   2.40316  5.00326  1.63862  2.12260  4.40904  3.11189  3.69401  3.81269  2.63481  3.42694  4.27100  2.72741  3.75537  2.86338  3.15742  2.66335  2.83630  3.43146  5.64990  4.23721    254 d - - -
          2.68618  4.42225  2.77519  2.73123  3.46354  2.40513  3.72494  3.29354  2.67741  2.69355  4.24690  2.90347  2.73739  3.18146  2.89801  2.37887  2.77519  2.98518  4.58477  3.61503
          0.03256  3.83677  4.55912  0.61958  0.77255  0.48576  0.95510
    251   2.78500  5.26107  1.72833  1.75809  4.57821  2.80143  3.66883  4.06635  2.63353  3.59181  4.42439  2.65343  3.76030  2.82929  3.19488  2.58401  3.06705  3.65703  5.77195  4.30762    255 d - - -
          2.68618  4.42225  2.77519  2.73123  3.46354  2.40513  3.72494  3.29354  2.67741  2.69355  4.24690  2.90347  2.73739  3.18146  2.89801  2.37887  2.77519  2.98518  4.58477  3.61503
          0.03256  3.83677  4.55912  0.61958  0.77255  0.48576  0.95510
    252   2.62203  4.40036  3.28844  3.18364  4.32538  0.78638  4.30557  3.91681  3.35999  3.57531  4.55120  3.45288  3.79034  3.68707  3.59944  2.79303  3.10052  3.45207  5.42943  4.42627    256 g - - -
          2.68618  4.42225  2.77519  2.73123  3.46354  2.40513  3.72494  3.29354  2.67741  2.69355  4.24690  2.90347  2.73739  3.18146  2.89801  2.37887  2.77519  2.98518  4.58477  3.61503
          0.03256  3.83677  4.55912  0.61958  0.77255  0.48576  0.95510
    253   3.27795  4.66506  4.03764  3.73530  2.63206  3.69103  3.85777  3.30053  3.45848  2.70135  3.93593  3.89169  4.20592  3.84800  3.59295  3.48195  3.57667  3.18988  0.96048  2.63612    257 w - - -
          2.68618  4.42225  2.77519  2.73123  3.46354  2.40513  3.72494  3.29354  2.67741  2.69355  4.24690  2.90347  2.73739  3.18146  2.89801  2.37887  2.77519  2.98518  4.58477  3.61503
          0.03256  3.83677  4.55912  0.61958  0.77255  0.48576  0.95510
    254   2.58743  4.38518  3.30259  2.82806  3.53464  3.45126  3.80586  2.80510  2.65496  1.91187  3.49692  3.22924  3.90280  2.80899  2.96820  2.72628  2.48540  2.60438  5.00711  3.74771    258 l - - -
          2.68618  4.42225  2.77519  2.73123  3.46354  2.40513  3.72494  3.29354  2.67741  2.69355  4.24690  2.90347  2.73739  3.18146  2.89801  2.37887  2.77519  2.98518  4.58477  3.61503
          0.03256  3.83677  4.55912  0.61958  0.77255  0.48576  0.95510
    255   2.70590  4.46857  3.30932  3.14365  4.14091  3.15813  4.22362  3.67764  3.19799  3.30817  4.35688  3.45368  0.89674  3.58788  3.44711  2.87240  3.14478  3.32703  5.33675  4.26127    259 p - - -
          2.68618  4.42225  2.77519  2.73123  3.46354  2.40513  3.72494  3.29354  2.67741  2.69355  4.24690  2.90347  2.73739  3.18146  2.89801  2.37887  2.77519  2.98518  4.58477  3.61503
          0.03256  3.83677  4.55912  0.61958  0.77255  0.48576  0.95510
    256   1.57380  4.30752  2.94032  2.68811  4.13839  2.86315  3.91391  3.53287  2.82477  3.22224  4.06737  2.42122  3.67374  3.14563  3.19667  2.38741  2.73412  3.08991  5.46393  4.18686    260 a - - -
          2.68618  4.42225  2.77519  2.73123  3.46354  2.40513  3.72494  3.29354  2.67741  2.69355  4.24690  2.90347  2.73739  3.18146  2.89801  2.37887  2.77519  2.98518  4.58477  3.61503
          0.03256  3.83677  4.55912  0.61958  0.77255  0.48576  0.95510
    257   2.62283  4.38449  3.32824  2.41215  3.53188  3.55415  3.84169  2.21301  2.75574  2.44453  3.45131  3.26047  3.95501  3.05920  3.11121  2.83577  2.86570  2.08187  5.02950  3.77738    261 v - - -
          2.68618  4.42225  2.77519  2.73123  3.46354  2.40513  3.72494  3.29354  2.67741  2.69355  4.24690  2.90347  2.73739  3.18146  2.89801  2.37887  2.77519  2.98518  4.58477  3.61503
          0.03256  3.83677  4.55912  0.61958  0.77255  0.48576  0.95510
    258   2.62203  4.40036  3.28844  3.18364  4.32538  0.78638  4.30557  3.91681  3.35999  3.57531  4.55120  3.45288  3.79034  3.68707  3.59944  2.79303  3.10052  3.45207  5.42943  4.42627    262 g - - -
          2.68618  4.42225  2.77519  2.73123  3.46354  2.40513  3.72494  3.29354  2.67741  2.69355  4.24690  2.90347  2.73739  3.18146  2.89801  2.37887  2.77519  2.98518  4.58477  3.61503
          0.03256  3.83677  4.55912  0.61958  0.77255  0.48576  0.95510
    259   2.46549  4.99655  2.00449  2.15457  4.30072  3.25145  3.49284  3.75356  2.46489  3.30948  4.11906  2.72566  3.21189  2.75786  2.90811  2.51708  2.90450  3.37983  5.51068  4.11698    263 d - - -
          2.68618  4.42225  2.77519  2.73123  3.46354  2.40513  3.72494  3.29354  2.67741  2.69355  4.24690  2.90347  2.73739  3.18146  2.89801  2.37887  2.77519  2.98518  4.58477  3.61503
          0.03256  3.83677  4.55912  0.61958  0.77255  0.48576  0.95510
    260   2.98062  4.38961  4.43761  3.97347  3.36979  4.15394  4.71526  1.22199  3.81472  1.89836  3.23482  4.22063  4.53372  4.12686  4.02985  3.55396  3.26561  1.64408  5.30947  4.07369    264 i - - -
          2.68618  4.42225  2.77519  2.73123  3.46354  2.40513  3.72494  3.29354  2.67741  2.69355  4.24690  2.90347  2.73739  3.18146  2.89801  2.37887  2.77519  2.98518  4.58477  3.61503
          0.03256  3.83677  4.55912  0.61958  0.77255  0.48576  0.95510
    261   2.23308  4.24072  3.45267  3.03495  3.73051  3.24068  4.02297  2.71187  2.93041  2.39355  3.66240  3.32542  3.84023  3.31040  3.23815  2.63646  1.78517  2.47086  5.23560  3.99092    265 t - - -
          2.68618  4.42225  2.77519  2.73123  3.46354  2.40513  3.72494  3.29354  2.67741  2.69355  4.24690  2.90347  2.73739  3.18146  2.89801  2.37887  2.77519  2.98518  4.58477  3.61503
          0.03256  3.83677  4.55912  0.61958  0.77255  0.48576  0.95510
    262   2.85361  4.83716  2.88058  2.63541  4.00081  3.34311  3.79318  3.62668  2.45883  3.13252  4.16202  3.09459  3.89646  1.29893  2.74345  2.90317  3.15091  3.35877  5.27948  3.97106    266 q - - -
          2.68618  4.42225  2.77519  2.73123  3.46354  2.40513  3.72494  3.29354  2.67741  2.69355  4.24690  2.90347  2.73739  3.18146  2.89801  2.37887  2.77519  2.98518  4.58477  3.61503
          0.03256  3.83677  4.55912  0.61958  0.77255  0.48576  0.95510
    263   2.94032  4.90155  3.11387  2.74274  4.27981  3.43303  3.74088  3.70697  1.08824  3.28014  4.24404  3.16859  3.93633  2.93478  2.42689  2.98497  3.19653  3.41696  5.34956  4.15739    267 k - - -
          2.68618  4.42225  2.77519  2.73123  3.46354  2.40513  3.72494  3.29354  2.67741  2.69355  4.24690  2.90347  2.73739  3.18146  2.89801  2.37887  2.77519  2.98518  4.58477  3.61503
          0.03256  3.83677  4.55912  0.61958  0.77255  0.48576  0.95510
    264   2.21420  4.17672  3.06506  2.88037  4.24302  1.60836  4.07719  3.71186  3.04924  3.39184  4.23384  3.12942  3.62565  3.34493  3.37728  1.86666  2.69547  3.16822  5.56739  4.31893    268 g - - -
          2.68618  4.42225  2.77519  2.73123  3.46354  2.40513  3.72494  3.29354  2.67741  2.69355  4.24690  2.90347  2.73739  3.18146  2.89801  2.37887  2.77519  2.98518  4.58477  3.61503
          0.03256  3.83677  4.55912  0.61958  0.77255  0.48576  0.95510
    265   2.78006  4.33314  4.07544  3.73801  3.52462  3.68637  4.54610  2.05402  3.60523  2.21826  3.49576  3.93341  4.24927  3.96786  3.82107  3.18810  3.14274  1.07121  5.30284  4.03199    269 v - - -
          2.68618  4.42225  2.77519  2.73123  3.46354  2.40513  3.72494  3.29354  2.67741  2.69355  4.24690  2.90347  2.73739  3.18146  2.89801  2.37887  2.77519  2.98518  4.58477  3.61503
          0.03256  3.83677  4.55912  0.61958  0.77255  0.48576  0.95510
    266   2.39452  4.23934  3.39740  3.14842  3.93831  3.07962  4.16834  3.06113  3.09068  2.92587  3.97915  3.36314  3.78077  3.48744  3.35075  2.59546  1.23390  2.75993  5.37929  4.15511    270 t - - -
          2.68618  4.42225  2.77519  2.73123  3.46354  2.40513  3.72494  3.29354  2.67741  2.69355  4.24690  2.90347  2.73739  3.18146  2.89801  2.37887  2.77519  2.98518  4.58477  3.61503
          0.03256  3.83677  4.55912  0.61958  0.77255  0.48576  0.95510
    267   2.70590  4.46857  3.30932  3.14365  4.14091  3.15813  4.22362  3.67764  3.19799  3.30817  4.35688  3.45368  0.89674  3.58788  3.44711  2.87240  3.14478  3.32703  5.33675  4.26127    271 p - - -
          2.68618  4.42225  2.77519  2.73123  3.46354  2.40513  3.72494  3.29354  2.67741  2.69355  4.24690  2.90347  2.73739  3.18146  2.89801  2.37887  2.77519  2.98518  4.58477  3.61503
          0.03256  3.83677  4.55912  0.61958  0.77255  0.48576  0.95510
    268   2.94186  4.49649  4.01139  3.60262  3.19327  3.80748  4.34605  2.36535  3.37247  1.79375  1.44811  3.88438  4.26830  3.75695  3.58188  3.28703  3.24668  2.36720  5.02905  3.78741    272 m - - -
          2.68618  4.42225  2.77519  2.73123  3.46354  2.40513  3.72494  3.29354  2.67741  2.69355  4.24690  2.90347  2.73739  3.18146  2.89801  2.37887  2.77519  2.98518  4.58477  3.61503
          0.03256  3.83677  4.55912  0.61958  0.77255  0.48576  0.95510
    269   2.96619  4.80674  3.45331  2.97258  4.15230  3.46032  3.80011  3.69200  2.22546  3.21447  4.21611  3.33477  3.96512  3.02268  1.03438  3.05241  3.23490  3.41762  5.25013  4.08795    273 r - - -
          2.68618  4.42225  2.77519  2.73123  3.46354  2.40513  3.72494  3.29354  2.67741  2.69355  4.24690  2.90347  2.73739  3.18146  2.89801  2.37887  2.77519  2.98518  4.58477  3.61503
          0.03256  3.83677  4.55912  0.61958  0.77255  0.48576  0.95510
    270   2.29839  4.21801  3.17633  2.99102  4.04104  2.94860  4.10158  3.55908  3.06236  3.28229  4.21176  3.22115  3.68458  3.41460  3.34910  1.14618  2.77596  3.10202  5.41652  4.12452    274 s - - -
          2.68618  4.42225  2.77519  2.73123  3.46354  2.40513  3.72494  3.29354  2.67741  2.69355  4.24690  2.90347  2.73739  3.18146  2.89801  2.37887  2.77519  2.98518  4.58477  3.61503
          0.03256  3.83677  4.55912  0.61958  0.77255  0.48576  0.95510
    271   3.21375  4.62622  4.18961  3.89779  1.07201  3.91094  3.86279  2.74237  3.80583  2.12094  3.47817  3.97930  4.37071  3.98380  3.93437  3.48521  3.51507  2.73035  4.12334  2.49520    275 f - - -
          2.68618  4.42225  2.77519  2.73123  3.46354  2.40513  3.72494  3.29354  2.67741  2.69355  4.24690  2.90347  2.73739  3.18146  2.89801  2.37887  2.77519  2.98518  4.58477  3.61503
          0.03256  3.83677  4.55912  0.61958  0.77255  0.48576  0.95510
    272   2.78006  4.33314  4.07544  3.73801  3.52462  3.68637  4.54610  2.05402  3.60523  2.21826  3.49576  3.93341  4.24927  3.96786  3.82107  3.18810  3.14274  1.07121  5.30284  4.03199    276 v - - -
          2.68618  4.42225  2.77519  2.73123  3.46354  2.40513  3.72494  3.29354  2.67741  2.69355  4.24690  2.90347  2.73739  3.18146  2.89801  2.37887  2.77519  2.98518  4.58477  3.61503
          0.03256  3.83677  4.55912  0.61958  0.77255  0.48576  0.95510
    273   1.87632  2.15120  3.84211  3.42751  3.77447  3.00824  4.21530  2.82565  3.31100  2.78211  3.72539  3.45124  3.71550  3.59822  3.54008  2.44188  2.25813  2.50711  5.25830  4.07183    277 a - - -
          2.68618  4.42225  2.77519  2.73123  3.46354  2.40513  3.72494  3.29354  2.67741  2.69355  4.24690  2.90347  2.73739  3.18146  2.89801  2.37887  2.77519  2.98518  4.58477  3.61503
          0.03256  3.83677  4.55912  0.61958  0.77255  0.48576  0.95510
    274   2.92269  5.02487  2.47433  1.07726  4.36679  3.25182  3.83629  3.81363  2.71240  3.43677  4.41298  2.91436  3.85490  3.05309  3.11707  2.90910  3.22686  3.50139  5.54514  4.26805    278 e - - -
          2.68618  4.42225  2.77519  2.73123  3.46354  2.40513  3.72494  3.29354  2.67741  2.69355  4.24690  2.90347  2.73739  3.18146  2.89801  2.37887  2.77519  2.98518  4.58477  3.61503
          0.03256  3.83677  4.55912  0.61958  0.77255  0.48576  0.95510
    275   2.70590  4.46857  3.30932  3.14365  4.14091  3.15813  4.22362  3.67764  3.19799  3.30817  4.35688  3.45368  0.89674  3.58788  3.44711  2.87240  3.14478  3.32703  5.33675  4.26127    279 p - - -
          2.68618  4.42225  2.77519  2.73123  3.46354  2.40513  3.72494  3.29354  2.67741  2.69355  4.24690  2.90347  2.73739  3.18146  2.89801  2.37887  2.77519  2.98518  4.58477  3.61503
          0.03256  3.83677  4.55912  0.61958  0.77255  0.48576  0.95510
    276   2.94186  4.49649  4.01139  3.60262  3.19327  3.80748  4.34605  2.36535  3.37247  1.79375  1.44811  3.88438  4.26830  3.75695  3.58188  3.28703  3.24668  2.36720  5.02905  3.78741    280 m - - -
          2.68618  4.42225  2.77519  2.73123  3.46354  2.40513  3.72494  3.29354  2.67741  2.69355  4.24690  2.90347  2.73739  3.18146  2.89801  2.37887  2.77519  2.98518  4.58477  3.61503
          0.03256  3.83677  4.55912  0.61958  0.77255  0.48576  0.95510
    277   2.85361  4.83716  2.88058  2.63541  4.00081  3.34311  3.79318  3.62668  2.45883  3.13252  4.16202  3.09459  3.89646  1.29893  2.74345  2.90317  3.15091  3.35877  5.27948  3.97106    281 q - - -
          2.68618  4.42225  2.77519  2.73123  3.46354  2.40513  3.72494  3.29354  2.67741  2.69355  4.24690  2.90347  2.73739  3.18146  2.89801  2.37887  2.77519  2.98518  4.58477  3.61503
          0.03256  3.83677  4.55912  0.61958  0.77255  0.48576  0.95510
    278   3.19657  4.70001  3.78599  3.50918  2.29569  3.78891  3.60347  3.21087  3.36773  2.67388  3.88976  3.68023  4.26383  3.68233  3.55854  3.33664  3.48323  3.07981  3.93791  1.02728    282 y - - -
          2.68618  4.42225  2.77519  2.73123  3.46354  2.40513  3.72494  3.29354  2.67741  2.69355  4.24690  2.90347  2.73739  3.18146  2.89801  2.37887  2.77519  2.98518  4.58477  3.61503
          0.03256  3.83677  4.55912  0.61958  0.77255  0.48576  0.95510
    279   2.62203  4.40036  3.28844  3.18364  4.32538  0.78638  4.30557  3.91681  3.35999  3.57531  4.55120  3.45288  3.79034  3.68707  3.59944  2.79303  3.10052  3.45207  5.42943  4.42627    283 g - - -
          2.68618  4.42225  2.77519  2.73123  3.46354  2.40513  3.72494  3.29354  2.67741  2.69355  4.24690  2.90347  2.73739  3.18146  2.89801  2.37887  2.77519  2.98518  4.58477  3.61503
          0.03256  3.83677  4.55912  0.61958  0.77255  0.48576  0.95510
    280   2.96619  4.80674  3.45331  2.97258  4.15230  3.46032  3.80011  3.69200  2.22546  3.21447  4.21611  3.33477  3.96512  3.02268  1.03438  3.05241  3.23490  3.41762  5.25013  4.08795    284 r - - -
          2.68618  4.42225  2.77519  2.73123  3.46354  2.40513  3.72494  3.29354  2.67741  2.69355  4.24690  2.90347  2.73739  3.18146  2.89801  2.37887  2.77519  2.98518  4.58477  3.61503
          0.03256  3.83677  4.55912  0.61958  0.77255  0.48576  0.95510
    281   3.11576  4.58894  4.13192  3.77219  3.12308  3.93632  4.43914  2.32587  3.54026  0.92045  3.15824  4.05106  4.37821  3.91715  3.72194  3.50385  3.41186  2.35383  4.98884  3.70372    285 l - - -
          2.68618  4.42225  2.77519  2.73123  3.46354  2.40513  3.72494  3.29354  2.67741  2.69355  4.24690  2.90347  2.73739  3.18146  2.89801  2.37887  2.77519  2.98518  4.58477  3.61503
          0.03256  3.83677  4.55912  0.61958  0.77255  0.48576  0.95510
    282   3.32373  4.66894  4.30109  3.92133  1.39645  4.14061  3.44461  3.04418  3.78916  2.42713  3.66705  3.86441  4.47178  3.86892  3.90708  3.49498  3.55405  2.96437  3.63837  1.46272    286 f - - -
          2.68618  4.42225  2.77519  2.73123  3.46354  2.40513  3.72494  3.29354  2.67741  2.69355  4.24690  2.90347  2.73739  3.18146  2.89801  2.37887  2.77519  2.98518  4.58477  3.61503
          0.03256  3.83677  4.55912  0.61958  0.77255  0.48576  0.95510
    283   3.11576  4.58894  4.13192  3.77219  3.12308  3.93632  4.43914  2.32587  3.54026  0.92045  3.15824  4.05106  4.37821  3.91715  3.72194  3.50385  3.41186  2.35383  4.98884  3.70372    287 l - - -
          2.68618  4.42225  2.77519  2.73123  3.46354  2.40513  3.72494  3.29354  2.67741  2.69355  4.24690  2.90347  2.73739  3.18146  2.89801  2.37887  2.77519  2.98518  4.58477  3.61503
          0.03256  3.83677  4.55912  0.61958  0.77255  0.48576  0.95510
    284   1.06648  4.17522  3.42715  3.21744  4.01757  3.00059  4.24360  3.13781  3.23279  3.02100  4.05725  3.37582  3.73649  3.57737  3.48543  2.52608  2.80099  2.79843  5.44832  4.24473    288 a - - -
          2.68618  4.42225  2.77519  2.73123  3.46354  2.40513  3.72494  3.29354  2.67741  2.69355  4.24690  2.90347  2.73739  3.18146  2.89801  2.37887  2.77519  2.98518  4.58477  3.61503
          0.03256  3.83677  4.55912  0.61958  0.77255  0.48576  0.95510
    285   2.62203  4.40036  3.28844  3.18364  4.32538  0.78638  4.30557  3.91681  3.35999  3.57531  4.55120  3.45288  3.79034  3.68707  3.59944  2.79303  3.10052  3.45207  5.42943  4.42627    289 g - - -
          2.68618  4.42225  2.77519  2.73123  3.46354  2.40513  3.72494  3.29354  2.67741  2.69355  4.24690  2.90347  2.73739  3.18146  2.89801  2.37887  2.77519  2.98518  4.58477  3.61503
          0.03256  3.83677  4.55912  0.61958  0.77255  0.48576  0.95510
    286   2.95218  5.07341  0.97063  2.31457  4.44587  3.18445  3.90104  4.02612  2.97864  3.64108  4.61895  2.86891  3.83479  3.14053  3.48956  2.91897  3.29019  3.66931  5.62137  4.32538    290 d - - -
          2.68618  4.42225  2.77519  2.73123  3.46354  2.40513  3.72494  3.29354  2.67741  2.69355  4.24690  2.90347  2.73739  3.18146  2.89801  2.37887  2.77519  2.98518  4.58477  3.61503
          0.03256  3.83677  4.55912  0.61958  0.77255  0.48576  0.95510
    287   1.06648  4.17522  3.42715  3.21744  4.01757  3.00059  4.24360  3.13781  3.23279  3.02100  4.05725  3.37582  3.73649  3.57737  3.48543  2.52608  2.80099  2.79843  5.44832  4.24473    291 a - - -
          2.68618  4.42225  2.77519  2.73123  3.46354  2.40513  3.72494  3.29354  2.67741  2.69355  4.24690  2.90347  2.73739  3.18146  2.89801  2.37887  2.77519  2.98518  4.58477  3.61503
          0.03256  3.83677  4.55912  0.61958  0.77255  0.48576  0.95510
    288   1.06648  4.17522  3.42715  3.21744  4.01757  3.00059  4.24360  3.13781  3.23279  3.02100  4.05725  3.37582  3.73649  3.57737  3.48543  2.52608  2.80099  2.79843  5.44832  4.24473    292 a - - -
          2.68618  4.42225  2.77519  2.73123  3.46354  2.40513  3.72494  3.29354  2.67741  2.69355  4.24690  2.90347  2.73739  3.18146  2.89801  2.37887  2.77519  2.98518  4.58477  3.61503
          0.03256  3.83677  4.55912  0.61958  0.77255  0.48576  0.95510
    289   2.95751  4.78037  3.09248  2.84936  3.26096  3.41841  1.22008  3.65484  2.69344  3.15308  4.19368  3.25992  3.96926  3.21528  2.96103  3.02868  3.25988  3.39070  4.72640  3.21294    293 h - - -
          2.68618  4.42225  2.77519  2.73123  3.46354  2.40513  3.72494  3.29354  2.67741  2.69355  4.24690  2.90347  2.73739  3.18146  2.89801  2.37887  2.77519  2.98518  4.58477  3.61503
          0.03256  3.83677  4.55912  0.61958  0.77255  0.48576  0.95510
    290   3.00338  4.43277  4.28386  3.89876  3.35074  4.02708  4.63389  1.12326  3.72616  1.94473  3.29232  4.14914  4.46222  4.07847  3.92685  3.51939  3.30340  1.84654  5.23378  3.96861    294 i - - -
          2.68618  4.42225  2.77519  2.73123  3.46354  2.40513  3.72494  3.29354  2.67741  2.69355  4.24690  2.90347  2.73739  3.18146  2.89801  2.37887  2.77519  2.98518  4.58477  3.61503
          0.03256  3.83677  4.55912  0.61958  0.77255  0.48576  0.95510
    291   2.78006  4.33314  4.07544  3.73801  3.52462  3.68637  4.54610  2.05402  3.60523  2.21826  3.49576  3.93341  4.24927  3.96786  3.82107  3.18810  3.14274  1.07121  5.30284  4.03199    295 v - - -
          2.68618  4.42225  2.77519  2.73123  3.46354  2.40513  3.72494  3.29354  2.67741  2.69355  4.24690  2.90347  2.73739  3.18146  2.89801  2.37887  2.77519  2.98518  4.58477  3.61503
          0.03256  3.83677  4.55912  0.61958  0.77255  0.48576  0.95510
    292   2.70590  4.46857  3.30932  3.14365  4.14091  3.15813  4.22362  3.67764  3.19799  3.30817  4.35688  3.45368  0.89674  3.58788  3.44711  2.87240  3.14478  3.32703  5.33675  4.26127    296 p - - -
          2.68618  4.42225  2.77519  2.73123  3.46354  2.40513  3.72494  3.29354  2.67741  2.69355  4.24690  2.90347  2.73739  3.18146  2.89801  2.37887  2.77519  2.98518  4.58477  3.61503
          0.03256  3.83677  4.55912  0.61958  0.77255  0.48576  0.95510
    293   2.70590  4.46857  3.30932  3.14365  4.14091  3.15813  4.22362  3.67764  3.19799  3.30817  4.35688  3.45368  0.89674  3.58788  3.44711  2.87240  3.14478  3.32703  5.33675  4.26127    297 p - - -
          2.68618  4.42225  2.77519  2.73123  3.46354  2.40513  3.72494  3.29354  2.67741  2.69355  4.24690  2.90347  2.73739  3.18146  2.89801  2.37887  2.77519  2.98518  4.58477  3.61503
          0.03256  3.83677  4.55912  0.61958  0.77255  0.48576  0.95510
    294   2.39452  4.23934  3.39740  3.14842  3.93831  3.07962  4.16834  3.06113  3.09068  2.92587  3.97915  3.36314  3.78077  3.48744  3.35075  2.59546  1.23390  2.75993  5.37929  4.15511    298 t - - -
          2.68618  4.42225  2.77519  2.73123  3.46354  2.40513  3.72494  3.29354  2.67741  2.69355  4.24690  2.90347  2.73739  3.18146  2.89801  2.37887  2.77519  2.98518  4.58477  3.61503
          0.03256  3.83677  4.55912  0.61958  0.77255  0.48576  0.95510
    295   2.62203  4.40036  3.28844  3.18364  4.32538  0.78638  4.30557  3.91681  3.35999  3.57531  4.55120  3.45288  3.79034  3.68707  3.59944  2.79303  3.10052  3.45207  5.42943  4.42627    299 g - - -
          2.68618  4.42225  2.77519  2.73123  3.46354  2.40513  3.72494  3.29354  2.67741  2.69355  4.24690  2.90347  2.73739  3.18146  2.89801  2.37887  2.77519  2.98518  4.58477  3.61503
          0.03256  3.83677  4.55912  0.61958  0.77255  0.48576  0.95510
    296   1.06648  4.17522  3.42715  3.21744  4.01757  3.00059  4.24360  3.13781  3.23279  3.02100  4.05725  3.37582  3.73649  3.57737  3.48543  2.52608  2.80099  2.79843  5.44832  4.24473    300 a - - -
          2.68618  4.42225  2.77519  2.73123  3.46354  2.40513  3.72494  3.29354  2.67741  2.69355  4.24690  2.90347  2.73739  3.18146  2.89801  2.37887  2.77519  2.98518  4.58477  3.61503
          0.03256  3.83677  4.55912  0.61958  0.77255  0.48576  0.95510
    297   2.94032  4.90155  3.11387  2.74274  4.27981  3.43303  3.74088  3.70697  1.08824  3.28014  4.24404  3.16859  3.93633  2.93478  2.42689  2.98497  3.19653  3.41696  5.34956  4.15739    301 k - - -
          2.68618  4.42225  2.77519  2.73123  3.46354  2.40513  3.72494  3.29354  2.67741  2.69355  4.24690  2.90347  2.73739  3.18146  2.89801  2.37887  2.77519  2.98518  4.58477  3.61503
          0.03256  3.83677  4.55912  0.61958  0.77255  0.48576  0.95510
    298   2.62203  4.40036  3.28844  3.18364  4.32538  0.78638  4.30557  3.91681  3.35999  3.57531  4.55120  3.45288  3.79034  3.68707  3.59944  2.79303  3.10052  3.45207  5.42943  4.42627    302 g - - -
          2.68618  4.42225  2.77519  2.73123  3.46354  2.40513  3.72494  3.29354  2.67741  2.69355  4.24690  2.90347  2.73739  3.18146  2.89801  2.37887  2.77519  2.98518  4.58477  3.61503
          0.03256  3.83677  4.55912  0.61958  0.77255  0.48576  0.95510
    299   2.99314  4.50669  4.15370  3.66004  3.09740  4.00602  4.37154  2.23601  3.41874  1.57206  1.67691  3.96251  4.37014  3.76964  3.63577  3.38496  3.25890  2.26327  5.00365  3.76937    303 l - - -
          2.68618  4.42225  2.77519  2.73123  3.46354  2.40513  3.72494  3.29354  2.67741  2.69355  4.24690  2.90347  2.73739  3.18146  2.89801  2.37887  2.77519  2.98518  4.58477  3.61503
          0.03256  3.83677  4.55912  0.61958  0.77255  0.48576  0.95510
    300   2.69477  4.68923  2.69027  2.57243  4.04725  3.16075  3.89376  3.75047  2.79477  3.40158  4.35747  1.22287  3.81113  3.16691  3.14781  2.76363  3.07574  3.37629  5.35734  3.99851    304 n - - -
          2.68618  4.42225  2.77519  2.73123  3.46354  2.40513  3.72494  3.29354  2.67741  2.69355  4.24690  2.90347  2.73739  3.18146  2.89801  2.37887  2.77519  2.98518  4.58477  3.61503
          0.03256  3.83677  4.55912  0.61958  0.77255  0.48576  0.95510
    301   3.11576  4.58894  4.13192  3.77219  3.12308  3.93632  4.43914  2.32587  3.54026  0.92045  3.15824  4.05106  4.37821  3.91715  3.72194  3.50385  3.41186  2.35383  4.98884  3.70372    305 l - - -
          2.68618  4.42225  2.77519  2.73123  3.46354  2.40513  3.72494  3.29354  2.67741  2.69355  4.24690  2.90347  2.73739  3.18146  2.89801  2.37887  2.77519  2.98518  4.58477  3.61503
          0.03256  3.83677  4.55912  0.61958  0.77255  0.48576  0.95510
    302   1.06648  4.17522  3.42715  3.21744  4.01757  3.00059  4.24360  3.13781  3.23279  3.02100  4.05725  3.37582  3.73649  3.57737  3.48543  2.52608  2.80099  2.79843  5.44832  4.24473    306 a - - -
          2.68618  4.42225  2.77519  2.73123  3.46354  2.40513  3.72494  3.29354  2.67741  2.69355  4.24690  2.90347  2.73739  3.18146  2.89801  2.37887  2.77519  2.98518  4.58477  3.61503
          0.03256  3.83677  4.55912  0.61958  0.77255  0.48576  0.95510
    303   2.78006  4.33314  4.07544  3.73801  3.52462  3.68637  4.54610  2.05402  3.60523  2.21826  3.49576  3.93341  4.24927  3.96786  3.82107  3.18810  3.14274  1.07121  5.30284  4.03199    307 v - - -
          2.68618  4.42225  2.77519  2.73123  3.46354  2.40513  3.72494  3.29354  2.67741  2.69355  4.24690  2.90347  2.73739  3.18146  2.89801  2.37887  2.77519  2.98518  4.58477  3.61503
          0.03256  3.83677  4.55912  0.61958  0.77255  0.48576  0.95510
    304   1.22647  4.09797  3.33325  3.09848  4.08030  2.90563  4.15603  3.30846  3.13139  3.15673  4.07336  3.25412  3.65194  3.45738  3.41080  2.20996  2.67415  2.88162  5.48969  4.25119    308 a - - -
          2.68618  4.42225  2.77519  2.73123  3.46354  2.40513  3.72494  3.29354  2.67741  2.69355  4.24690  2.90347  2.73739  3.18146  2.89801  2.37887  2.77519  2.98518  4.58477  3.61503
          0.03256  3.83677  4.55912  0.61958  0.77255  0.48576  0.95510
    305   2.95218  5.07341  0.97063  2.31457  4.44587  3.18445  3.90104  4.02612  2.97864  3.64108  4.61895  2.86891  3.83479  3.14053  3.48956  2.91897  3.29019  3.66931  5.62137  4.32538    309 d - - -
          2.68618  4.42225  2.77519  2.73123  3.46354  2.40513  3.72494  3.29354  2.67741  2.69355  4.24690  2.90347  2.73739  3.18146  2.89801  2.37887  2.77519  2.98518  4.58477  3.61503
          0.03256  3.83677  4.55912  0.61958  0.77255  0.48576  0.95510
    306   2.78006  4.33314  4.07544  3.73801  3.52462  3.68637  4.54610  2.05402  3.60523  2.21826  3.49576  3.93341  4.24927  3.96786  3.82107  3.18810  3.14274  1.07121  5.30284  4.03199    310 v - - -
          2.68618  4.42225  2.77519  2.73123  3.46354  2.40513  3.72494  3.29354  2.67741  2.69355  4.24690  2.90347  2.73739  3.18146  2.89801  2.37887  2.77519  2.98518  4.58477  3.61503
          0.03256  3.83677  4.55912  0.61958  0.77255  0.48576  0.95510
    307   2.96619  4.80674  3.45331  2.97258  4.15230  3.46032  3.80011  3.69200  2.22546  3.21447  4.21611  3.33477  3.96512  3.02268  1.03438  3.05241  3.23490  3.41762  5.25013  4.08795    311 r - - -
          2.68618  4.42225  2.77519  2.73123  3.46354  2.40513  3.72494  3.29354  2.67741  2.69355  4.24690  2.90347  2.73739  3.18146  2.89801  2.37887  2.77519  2.98518  4.58477  3.61503
          0.03256  3.83677  4.55912  0.61958  0.77255  0.48576  0.95510
    308   2.80792  4.28167  4.13966  3.58906  3.32929  3.95031  4.35089  1.90131  3.47813  1.97012  2.57644  3.88853  4.30494  3.75721  3.73209  3.26682  2.82293  1.54374  5.09254  3.90887    312 v - - -
          2.68618  4.42225  2.77519  2.73123  3.46354  2.40513  3.72494  3.29354  2.67741  2.69355  4.24690  2.90347  2.73739  3.18146  2.89801  2.37887  2.77519  2.98518  4.58477  3.61503
          0.03256  3.83677  4.55912  0.61958  0.77255  0.48576  0.95510
    309   3.11576  4.58894  4.13192  3.77219  3.12308  3.93632  4.43914  2.32587  3.54026  0.92045  3.15824  4.05106  4.37821  3.91715  3.72194  3.50385  3.41186  2.35383  4.98884  3.70372    313 l - - -
          2.68618  4.42225  2.77519  2.73123  3.46354  2.40513  3.72494  3.29354  2.67741  2.69355  4.24690  2.90347  2.73739  3.18146  2.89801  2.37887  2.77519  2.98518  4.58477  3.61503
          0.03256  3.83677  4.55912  0.61958  0.77255  0.48576  0.95510
    310   2.14434  4.16554  3.17131  2.96589  4.10674  2.91026  4.09088  3.51338  3.03788  3.26149  4.16223  3.18409  3.65116  3.37762  3.33644  1.25862  2.70591  3.04329  5.48955  4.20937    314 s - - -
          2.68618  4.42225  2.77519  2.73123  3.46354  2.40513  3.72494  3.29354  2.67741  2.69355  4.24690  2.90347  2.73739  3.18146  2.89801  2.37887  2.77519  2.98518  4.58477  3.61503
          0.03256  3.83677  4.55912  0.61958  0.77255  0.48576  0.95510
    311   2.90363  5.03763  3.14681  2.61709  4.41937  3.52422  3.56275  3.79950  1.37982  3.28312  4.15121  3.05565  3.92561  2.54362  2.04769  2.90398  3.09367  3.48281  5.37521  4.15950    315 k - - -
          2.68618  4.42225  2.77519  2.73123  3.46354  2.40513  3.72494  3.29354  2.67741  2.69355  4.24690  2.90347  2.73739  3.18146  2.89801  2.37887  2.77519  2.98518  4.58477  3.61503
          0.03256  3.83677  4.55912  0.61958  0.77255  0.48576  0.95510
    312   1.06648  4.17522  3.42715  3.21744  4.01757  3.00059  4.24360  3.13781  3.23279  3.02100  4.05725  3.37582  3.73649  3.57737  3.48543  2.52608  2.80099  2.79843  5.44832  4.24473    316 a - - -
          2.68618  4.42225  2.77519  2.73123  3.46354  2.40513  3.72494  3.29354  2.67741  2.69355  4.24690  2.90347  2.73739  3.18146  2.89801  2.37887  2.77519  2.98518  4.58477  3.61503
          0.03256  3.83677  4.55912  0.61958  0.77255  0.48576  0.95510
    313   3.13027  4.57772  4.30567  3.85135  2.79622  4.14839  4.40575  2.21315  3.67022  1.00537  2.99717  4.12360  4.48457  3.94206  3.86368  3.56049  3.39185  2.26873  4.84964  3.49466    317 l - - -
          2.68618  4.42225  2.77519  2.73123  3.46354  2.40513  3.72494  3.29354  2.67741  2.69355  4.24690  2.90347  2.73739  3.18146  2.89801  2.37887  2.77519  2.98518  4.58477  3.61503
          0.03256  3.83677  4.55912  0.61958  0.77255  0.48576  0.95510
    314   1.22647  4.09797  3.33325  3.09848  4.08030  2.90563  4.15603  3.30846  3.13139  3.15673  4.07336  3.25412  3.65194  3.45738  3.41080  2.20996  2.67415  2.88162  5.48969  4.25119    318 a - - -
          2.68618  4.42225  2.77519  2.73123  3.46354  2.40513  3.72494  3.29354  2.67741  2.69355  4.24690  2.90347  2.73739  3.18146  2.89801  2.37887  2.77519  2.98518  4.58477  3.61503
          0.03256  3.83677  4.55912  0.61958  0.77255  0.48576  0.95510
    315   1.30463  4.30192  3.08588  2.71671  4.01431  3.08029  4.01692  3.16187  2.91834  3.02049  3.98549  3.17824  3.75358  3.28568  3.23659  2.56211  2.81609  2.83325  5.41142  4.16109    319 a - - -
          2.68618  4.42225  2.77519  2.73123  3.46354  2.40513  3.72494  3.29354  2.67741  2.69355  4.24690  2.90347  2.73739  3.18146  2.89801  2.37887  2.77519  2.98518  4.58477  3.61503
          0.03256  3.83677  4.55912  0.61958  0.77255  0.48576  0.95510
    316   2.70627  4.20368  3.30934  2.71892  3.91365  3.45225  3.36460  3.42220  2.15027  3.00830  3.89781  3.12716  3.88230  2.82782  1.59580  2.78813  2.94887  3.13080  5.14747  3.86088    320 r - - -
          2.68618  4.42225  2.77519  2.73123  3.46354  2.40513  3.72494  3.29354  2.67741  2.69355  4.24690  2.90347  2.73739  3.18146  2.89801  2.37887  2.77519  2.98518  4.58477  3.61503
          0.03256  3.83677  4.55912  0.61958  0.77255  0.48576  0.95510
    317   3.19657  4.70001  3.78599  3.50918  2.29569  3.78891  3.60347  3.21087  3.36773  2.67388  3.88976  3.68023  4.26383  3.68233  3.55854  3.33664  3.48323  3.07981  3.93791  1.02728    321 y - - -
          2.68618  4.42225  2.77519  2.73123  3.46354  2.40513  3.72494  3.29354  2.67741  2.69355  4.24690  2.90347  2.73739  3.18146  2.89801  2.37887  2.77519  2.98518  4.58477  3.61503
          0.03256  3.83677  4.55912  0.61958  0.77255  0.48576  0.95510
    318   2.89116  4.87948  3.29728  2.77710  4.17933  3.49573  3.64384  3.66986  2.01965  3.17002  4.11245  3.16820  3.94559  2.70290  1.31856  2.94130  3.12205  3.38396  5.27630  4.04518    322 r - - -
          2.68618  4.42225  2.77519  2.73123  3.46354  2.40513  3.72494  3.29354  2.67741  2.69355  4.24690  2.90347  2.73739  3.18146  2.89801  2.37887  2.77519  2.98518  4.58477  3.61503
          0.03256  3.83677  4.55912  0.61958  0.77255  0.48576  0.95510
    319   2.78162  5.26004  1.87504  1.63707  4.53445  3.19422  3.44135  4.03153  2.58301  3.55260  4.38076  2.66452  3.76375  2.80706  3.12605  2.54300  3.05193  3.63152  5.72452  4.26766    323 e - - -
          2.68618  4.42225  2.77519  2.73123  3.46354  2.40513  3.72494  3.29354  2.67741  2.69355  4.24690  2.90347  2.73739  3.18146  2.89801  2.37887  2.77519  2.98518  4.58477  3.61503
          0.03256  3.83677  4.55912  0.61958  0.77255  0.48576  0.95510
    320   2.15578  4.21875  3.11179  2.96723  4.23876  1.23980  4.15024  3.64314  3.13418  3.37851  4.28473  3.20936  3.67200  3.44746  3.43009  2.46540  2.78480  3.15461  5.54378  4.34345    324 g - - -
          2.68618  4.42225  2.77519  2.73123  3.46354  2.40513  3.72494  3.29354  2.67741  2.69355  4.24690  2.90347  2.73739  3.18146  2.89801  2.37887  2.77519  2.98518  4.58477  3.61503
          0.03256  3.83677  4.55912  0.61958  0.77255  0.48576  0.95510
    321   2.63221  4.36128  2.85894  2.57875  4.04117  3.35947  3.65479  3.44952  2.28368  3.07095  3.93926  3.03233  3.82248  2.83283  1.68517  2.69703  2.89653  3.13304  5.26384  3.97936    325 r - - -
          2.68618  4.42225  2.77519  2.73123  3.46354  2.40513  3.72494  3.29354  2.67741  2.69355  4.24690  2.90347  2.73739  3.18146  2.89801  2.37887  2.77519  2.98518  4.58477  3.61503
          0.03256  3.83677  4.55912  0.61958  0.77255  0.48576  0.95510
    322   2.45616  4.76099  2.08998  2.32842  4.11045  3.17030  3.48099  3.51989  2.49782  3.13954  3.96772  2.84792  3.74952  2.80971  2.96791  2.59376  2.50928  3.00191  5.37993  4.02897    326 d - - -
          2.68618  4.42225  2.77519  2.73123  3.46354  2.40513  3.72494  3.29354  2.67741  2.69355  4.24690  2.90347  2.73739  3.18146  2.89801  2.37887  2.77519  2.98518  4.58477  3.61503
          0.03256  3.83677  4.55912  0.61958  0.77255  0.48576  0.95510
    323   2.79601  5.08016  1.34632  2.21203  4.38997  3.19560  3.73258  3.91906  2.66572  3.49324  4.37935  2.76583  3.79077  2.92033  2.84648  2.75629  3.09495  3.54773  5.61426  4.21799    327 d - - -
          2.68618  4.42225  2.77519  2.73123  3.46354  2.40513  3.72494  3.29354  2.67741  2.69355  4.24690  2.90347  2.73739  3.18146  2.89801  2.37887  2.77519  2.98518  4.58477  3.61503
          0.03256  3.83677  4.55912  0.61958  0.77255  0.48576  0.95510
    324   2.83885  4.49586  3.49282  2.85054  3.34945  3.67705  4.04582  2.50097  2.93624  1.33299  3.35421  3.50471  4.12174  3.38558  3.20263  3.09760  3.10590  2.41396  5.02017  3.74047    328 l - - -
          2.68618  4.42225  2.77519  2.73123  3.46354  2.40513  3.72494  3.29354  2.67741  2.69355  4.24690  2.90347  2.73739  3.18146  2.89801  2.37887  2.77519  2.98518  4.58477  3.61503
          0.03256  3.83677  4.55912  0.61958  0.77255  0.48576  0.95510
    325   3.08955  4.56351  4.25076  3.80908  3.05509  4.09260  4.46363  2.13779  3.55698  1.02031  3.03083  4.09043  4.46072  3.90836  3.75274  3.51799  3.36476  2.20949  4.99795  3.70718    329 l - - -
          2.68618  4.42225  2.77519  2.73123  3.46354  2.40513  3.72494  3.29354  2.67741  2.69355  4.24690  2.90347  2.73739  3.18146  2.89801  2.37887  2.77519  2.98518  4.58477  3.61503
          0.03256  3.83677  4.55912  0.61958  0.77255  0.48576  0.95510
    326   2.20078  4.98120  2.14397  2.02749  4.28678  3.23855  3.50108  3.73270  2.51102  3.30422  4.12580  2.75556  3.75542  2.78875  3.01357  2.44693  2.92549  3.36726  5.51692  4.12534    330 e - - -
          2.68618  4.42225  2.77519  2.73123  3.46354  2.40513  3.72494  3.29354  2.67741  2.69355  4.24690  2.90347  2.73739  3.18146  2.89801  2.37887  2.77519  2.98518  4.58477  3.61503
          0.03256  3.83677  4.55912  0.61958  0.77255  0.48576  0.95510
    327   1.52105  4.24256  3.17047  2.81767  4.02589  2.73958  3.91552  3.38643  2.77846  3.08780  3.94325  3.12589  3.68555  3.15825  2.84612  2.40072  2.65820  2.97846  5.36333  4.11923    331 a - - -
          2.68618  4.42225  2.77519  2.73123  3.46354  2.40513  3.72494  3.29354  2.67741  2.69355  4.24690  2.90347  2.73739  3.18146  2.89801  2.37887  2.77519  2.98518  4.58477  3.61503
          0.03256  3.83677  4.55912  0.61958  0.77255  0.48576  0.95510
    328   3.19657  4.70001  3.78599  3.50918  2.29569  3.78891  3.60347  3.21087  3.36773  2.67388  3.88976  3.68023  4.26383  3.68233  3.55854  3.33664  3.48323  3.07981  3.93791  1.02728    332 y - - -
          2.68618  4.42225  2.77519  2.73123  3.46354  2.40513  3.72494  3.29354  2.67741  2.69355  4.24690  2.90347  2.73739  3.18146  2.89801  2.37887  2.77519  2.98518  4.58477  3.61503
          0.03256  3.83677  4.55912  0.61958  0.77255  0.48576  0.95510
    329   2.29839  4.21801  3.17633  2.99102  4.04104  2.94860  4.10158  3.55908  3.06236  3.28229  4.21176  3.22115  3.68458  3.41460  3.34910  1.14618  2.77596  3.10202  5.41652  4.12452    333 s - - -
          2.68618  4.42225  2.77519  2.73123  3.46354  2.40513  3.72494  3.29354  2.67741  2.69355  4.24690  2.90347  2.73739  3.18146  2.89801  2.37887  2.77519  2.98518  4.58477  3.61503
          0.03256  3.83677  4.55912  0.61958  0.77255  0.48576  0.95510
    330   1.88887  4.40458  3.04015  2.63176  3.95086  3.17296  3.77172  3.33082  2.60515  2.99526  3.84679  3.04032  3.73332  2.73665  2.90399  2.25087  2.51729  2.97821  5.27338  4.00201    334 a - - -
          2.68618  4.42225  2.77519  2.73123  3.46354  2.40513  3.72494  3.29354  2.67741  2.69355  4.24690  2.90347  2.73739  3.18146  2.89801  2.37887  2.77519  2.98518  4.58477  3.61503
          0.03256  3.83677  4.55912  0.61958  0.77255  0.48576  0.95510
    331   2.48995  4.38444  3.19139  2.79406  3.76639  3.26488  3.85026  2.90706  2.66406  2.74742  3.72818  3.16972  3.82091  2.87149  2.98396  2.64914  1.73660  2.75055  5.19444  3.91766    335 t - - -
          2.68618  4.42225  2.77519  2.73123  3.46354  2.40513  3.72494  3.29354  2.67741  2.69355  4.24690  2.90347  2.73739  3.18146  2.89801  2.37887  2.77519  2.98518  4.58477  3.61503
          0.03256  3.83677  4.55912  0.61958  0.77255  0.48576  0.95510
    332   2.54743  1.01584  4.05729  3.78922  3.78932  3.17743  4.44422  2.92780  3.61612  2.84464  3.96499  3.78575  3.88155  3.96374  3.74663  2.81891  3.01127  2.67466  5.21239  4.07710    336 c - - -
          2.68618  4.42225  2.77519  2.73123  3.46354  2.40513  3.72494  3.29354  2.67741  2.69355  4.24690  2.90347  2.73739  3.18146  2.89801  2.37887  2.77519  2.98518  4.58477  3.61503
          0.03256  3.83677  4.55912  0.61958  0.77255  0.48576  0.95510
    333   3.11576  4.58894  4.13192  3.77219  3.12308  3.93632  4.43914  2.32587  3.54026  0.92045  3.15824  4.05106  4.37821  3.91715  3.72194  3.50385  3.41186  2.35383  4.98884  3.70372    337 l - - -
          2.68618  4.42225  2.77519  2.73123  3.46354  2.40513  3.72494  3.29354  2.67741  2.69355  4.24690  2.90347  2.73739  3.18146  2.89801  2.37887  2.77519  2.98518  4.58477  3.61503
          0.03256  3.83677  4.55912  0.61958  0.77255  0.48576  0.95510
    334   2.68041  4.98963  2.37236  1.35683  4.39734  3.02845  3.73442  3.79522  2.60276  3.42651  4.31534  2.79016  3.79317  2.91947  3.04402  2.74041  3.06282  3.43688  5.61856  4.24826    338 e - - -
          2.68618  4.42225  2.77519  2.73123  3.46354  2.40513  3.72494  3.29354  2.67741  2.69355  4.24690  2.90347  2.73739  3.18146  2.89801  2.37887  2.77519  2.98518  4.58477  3.61503
          0.03256  3.83677  4.55912  0.61958  0.77255  0.48576  0.95510
    335   2.96619  4.80674  3.45331  2.97258  4.15230  3.46032  3.80011  3.69200  2.22546  3.21447  4.21611  3.33477  3.96512  3.02268  1.03438  3.05241  3.23490  3.41762  5.25013  4.08795    339 r - - -
          2.68618  4.42225  2.77519  2.73123  3.46354  2.40513  3.72494  3.29354  2.67741  2.69355  4.24690  2.90347  2.73739  3.18146  2.89801  2.37887  2.77519  2.98518  4.58477  3.61503
          0.03256  3.83677  4.55912  0.61958  0.77255  0.48576  0.95510
    336   2.92375  4.34776  4.39336  3.91447  3.44742  4.09784  4.68727  1.66030  3.77726  2.01050  3.30614  4.16367  4.49451  4.09004  4.01065  3.48606  3.21242  1.18374  5.34462  4.10661    340 v - - -
          2.68618  4.42225  2.77519  2.73123  3.46354  2.40513  3.72494  3.29354  2.67741  2.69355  4.24690  2.90347  2.73739  3.18146  2.89801  2.37887  2.77519  2.98518  4.58477  3.61503
          0.03256  3.83677  4.55912  0.61958  0.77255  0.48576  0.95510
    337   3.27795  4.66506  4.03764  3.73530  2.63206  3.69103  3.85777  3.30053  3.45848  2.70135  3.93593  3.89169  4.20592  3.84800  3.59295  3.48195  3.57667  3.18988  0.96048  2.63612    341 w - - -
          2.68618  4.42225  2.77519  2.73123  3.46354  2.40513  3.72494  3.29354  2.67741  2.69355  4.24690  2.90347  2.73739  3.18146  2.89801  2.37887  2.77519  2.98518  4.58477  3.61503
          0.03256  3.83677  4.55912  0.61958  0.77255  0.48576  0.95510
    338   2.96619  4.80674  3.45331  2.97258  4.15230  3.46032  3.80011  3.69200  2.22546  3.21447  4.21611  3.33477  3.96512  3.02268  1.03438  3.05241  3.23490  3.41762  5.25013  4.08795    342 r - - -
          2.68618  4.42225  2.77519  2.73123  3.46354  2.40513  3.72494  3.29354  2.67741  2.69355  4.24690  2.90347  2.73739  3.18146  2.89801  2.37887  2.77519  2.98518  4.58477  3.61503
          0.03256  3.83677  4.55912  0.61958  0.77255  0.48576  0.95510
    339   1.27215  4.09155  3.32595  3.08097  4.09783  2.89440  4.14282  3.36167  3.11956  3.18186  4.07802  3.23957  3.63985  3.43847  3.40584  2.09551  2.66014  2.91544  5.49399  4.26041    343 a - - -
          2.68618  4.42225  2.77519  2.73123  3.46354  2.40513  3.72494  3.29354  2.67741  2.69355  4.24690  2.90347  2.73739  3.18146  2.89801  2.37887  2.77519  2.98518  4.58477  3.61503
          0.03256  3.83677  4.55912  0.61958  0.77255  0.48576  0.95510
    340   2.92269  5.02487  2.47433  1.07726  4.36679  3.25182  3.83629  3.81363  2.71240  3.43677  4.41298  2.91436  3.85490  3.05309  3.11707  2.90910  3.22686  3.50139  5.54514  4.26805    344 e - - -
          2.68618  4.42225  2.77519  2.73123  3.46354  2.40513  3.72494  3.29354  2.67741  2.69355  4.24690  2.90347  2.73739  3.18146  2.89801  2.37887  2.77519  2.98518  4.58477  3.61503
          0.03256  3.83677  4.55912  0.61958  0.77255  0.48576  0.95510
    341   2.95751  4.78037  3.09248  2.84936  3.26096  3.41841  1.22008  3.65484  2.69344  3.15308  4.19368  3.25992  3.96926  3.21528  2.96103  3.02868  3.25988  3.39070  4.72640  3.21294    345 h - - -
          2.68618  4.42225  2.77519  2.73123  3.46354  2.40513  3.72494  3.29354  2.67741  2.69355  4.24690  2.90347  2.73739  3.18146  2.89801  2.37887  2.77519  2.98518  4.58477  3.61503
          0.03256  3.83677  4.55912  0.61958  0.77255  0.48576  0.95510
    342   3.21375  4.62622  4.18961  3.89779  1.07201  3.91094  3.86279  2.74237  3.80583  2.12094  3.47817  3.97930  4.37071  3.98380  3.93437  3.48521  3.51507  2.73035  4.12334  2.49520    346 f - - -
          2.68618  4.42225  2.77519  2.73123  3.46354  2.40513  3.72494  3.29354  2.67741  2.69355  4.24690  2.90347  2.73739  3.18146  2.89801  2.37887  2.77519  2.98518  4.58477  3.61503
          0.03256  3.83677  4.55912  0.61958  0.77255  0.48576  0.95510
    343   2.29839  4.21801  3.17633  2.99102  4.04104  2.94860  4.10158  3.55908  3.06236  3.28229  4.21176  3.22115  3.68458  3.41460  3.34910  1.14618  2.77596  3.10202  5.41652  4.12452    347 s - - -
          2.68618  4.42225  2.77519  2.73123  3.46354  2.40513  3.72494  3.29354  2.67741  2.69355  4.24690  2.90347  2.73739  3.18146  2.89801  2.37887  2.77519  2.98518  4.58477  3.61503
          0.03256  3.83677  4.55912  0.61958  0.77255  0.48576  0.95510
    344   3.31535  4.69437  4.20326  3.80002  1.95316  4.08327  3.39593  3.22239  3.58838  2.62425  3.80577  3.78554  4.42642  3.76567  3.73349  3.44459  3.54221  3.09658  2.92209  1.13575    348 y - - -
          2.68618  4.42225  2.77519  2.73123  3.46354  2.40513  3.72494  3.29354  2.67741  2.69355  4.24690  2.90347  2.73739  3.18146  2.89801  2.37887  2.77519  2.98518  4.58477  3.61503
          0.03256  3.83677  4.55912  0.61958  0.77255  0.48576  0.95510
    345   3.18351  4.61102  4.22390  3.88708  1.20078  3.99098  3.83509  2.64015  3.76772  1.98637  3.37731  3.96635  4.41086  3.94382  3.90972  3.46657  3.47072  2.63752  4.09468  2.45785    349 f - - -
          2.68618  4.42225  2.77519  2.73123  3.46354  2.40513  3.72494  3.29354  2.67741  2.69355  4.24690  2.90347  2.73739  3.18146  2.89801  2.37887  2.77519  2.98518  4.58477  3.61503
          0.03256  3.83677  4.55912  0.61958  0.77255  0.48576  0.95510
    346   2.94186  4.49649  4.01139  3.60262  3.19327  3.80748  4.34605  2.36535  3.37247  1.79375  1.44811  3.88438  4.26830  3.75695  3.58188  3.28703  3.24668  2.36720  5.02905  3.78741    350 m - - -
          2.68618  4.42225  2.77519  2.73123  3.46354  2.40513  3.72494  3.29354  2.67741  2.69355  4.24690  2.90347  2.73739  3.18146  2.89801  2.37887  2.77519  2.98518  4.58477  3.61503
          0.03256  3.83677  4.55912  0.61958  0.77255  0.48576  0.95510
    347   2.39452  4.23934  3.39740  3.14842  3.93831  3.07962  4.16834  3.06113  3.09068  2.92587  3.97915  3.36314  3.78077  3.48744  3.35075  2.59546  1.23390  2.75993  5.37929  4.15511    351 t - - -
          2.68618  4.42225  2.77519  2.73123  3.46354  2.40513  3.72494  3.29354  2.67741  2.69355  4.24690  2.90347  2.73739  3.18146  2.89801  2.37887  2.77519  2.98518  4.58477  3.61503
          0.03256  3.83677  4.55912  0.61958  0.77255  0.48576  0.95510
    348   2.69477  4.68923  2.69027  2.57243  4.04725  3.16075  3.89376  3.75047  2.79477  3.40158  4.35747  1.22287  3.81113  3.16691  3.14781  2.76363  3.07574  3.37629  5.35734  3.99851    352 n - - -
          2.68618  4.42225  2.77519  2.73123  3.46354  2.40513  3.72494  3.29354  2.67741  2.69355  4.24690  2.90347  2.73739  3.18146  2.89801  2.37887  2.77519  2.98518  4.58477  3.61503
          0.03256  3.83677  4.55912  0.61958  0.77255  0.48576  0.95510
    349   2.96742  4.50066  4.10125  3.63035  3.11798  3.94325  4.35140  2.26675  3.38433  1.64293  1.62336  3.92596  4.33772  3.75156  3.60108  3.34186  3.24533  2.28489  5.00564  3.75890    353 m - - -
          2.68618  4.42225  2.77519  2.73123  3.46354  2.40513  3.72494  3.29354  2.67741  2.69355  4.24690  2.90347  2.73739  3.18146  2.89801  2.37887  2.77519  2.98518  4.58477  3.61503
          0.03256  3.83677  4.55912  0.61958  0.77255  0.48576  0.95510
    350   3.11576  4.58894  4.13192  3.77219  3.12308  3.93632  4.43914  2.32587  3.54026  0.92045  3.15824  4.05106  4.37821  3.91715  3.72194  3.50385  3.41186  2.35383  4.98884  3.70372    354 l - - -
          2.68618  4.42225  2.77519  2.73123  3.46354  2.40513  3.72494  3.29354  2.67741  2.69355  4.24690  2.90347  2.73739  3.18146  2.89801  2.37887  2.77519  2.98518  4.58477  3.61503
          0.03256  3.83677  4.55912  0.61958  0.77255  0.48576  0.95510
    351   2.95751  4.78037  3.09248  2.84936  3.26096  3.41841  1.22008  3.65484  2.69344  3.15308  4.19368  3.25992  3.96926  3.21528  2.96103  3.02868  3.25988  3.39070  4.72640  3.21294    355 h - - -
          2.68618  4.42225  2.77519  2.73123  3.46354  2.40513  3.72494  3.29354  2.67741  2.69355  4.24690  2.90347  2.73739  3.18146  2.89801  2.37887  2.77519  2.98518  4.58477  3.61503
          0.03256  3.83677  4.55912  0.61958  0.77255  0.48576  0.95510
    352   2.44939  4.34824  3.11097  2.92111  4.04163  3.05367  4.06126  3.52279  2.97640  3.21010  4.18433  3.22647  1.29824  3.36271  3.26915  2.53624  2.89331  3.13367  5.37778  4.12819    356 p - - -
          2.68618  4.42225  2.77519  2.73123  3.46354  2.40513  3.72494  3.29354  2.67741  2.69355  4.24690  2.90347  2.73739  3.18146  2.89801  2.37887  2.77519  2.98518  4.58477  3.61503
          0.03256  3.83677  4.55912  0.61958  0.77255  0.48576  0.95510
    353   2.29839  4.21801  3.17633  2.99102  4.04104  2.94860  4.10158  3.55908  3.06236  3.28229  4.21176  3.22115  3.68458  3.41460  3.34910  1.14618  2.77596  3.10202  5.41652  4.12452    357 s - - -
          2.68618  4.42225  2.77519  2.73123  3.46354  2.40513  3.72494  3.29354  2.67741  2.69355  4.24690  2.90347  2.73739  3.18146  2.89801  2.37887  2.77519  2.98518  4.58477  3.61503
          0.03256  3.83677  4.55912  0.61958  0.77255  0.48576  0.95510
    354   2.42759  4.22873  3.56992  3.03208  2.33930  3.56991  3.81340  2.62402  2.95114  2.14229  3.27802  3.38194  3.53861  3.18203  3.25432  2.85010  2.82889  2.44824  4.67211  3.25860    358 l - - -
          2.68618  4.42225  2.77516  2.73123  3.46354  2.40513  3.72495  3.29354  2.67741  2.69355  4.24690  2.90347  2.73740  3.18146  2.89801  2.37887  2.77520  2.98518  4.58477  3.61503
          0.04927  3.28062  4.55912  0.56372  0.84186  0.48576  0.95510
    355   2.57966  5.13223  1.37800  2.08425  4.50666  3.14968  3.73407  3.91694  2.73500  3.54756  4.43189  2.69212  3.77344  2.91661  3.28215  2.72918  3.09484  3.53923  5.75809  4.31157    360 d - - -
          2.68618  4.42225  2.77519  2.73123  3.46354  2.40513  3.72494  3.29354  2.67741  2.69355  4.24690  2.90347  2.73739  3.18146  2.89801  2.37887  2.77519  2.98518  4.58477  3.61503
          0.03256  3.83677  4.55912  0.61958  0.77255  0.48576  0.95510
    356   2.88260  5.31132  1.27488  1.94303  4.61268  3.15494  3.73709  4.10415  2.76612  3.67336  4.56381  2.66173  3.78760  2.92197  3.33538  2.79041  3.18433  3.71520  5.82233  4.36529    361 d - - -
          2.68618  4.42225  2.77519  2.73123  3.46354  2.40513  3.72494  3.29354  2.67741  2.69355  4.24690  2.90347  2.73739  3.18146  2.89801  2.37887  2.77519  2.98518  4.58477  3.61503
          0.03256  3.83677  4.55912  0.61958  0.77255  0.48576  0.95510
    357   2.16410  4.14245  3.31607  3.03154  4.02651  2.97096  4.08525  3.20158  3.00731  3.06194  3.98447  3.23741  3.68389  3.36864  3.29810  2.30599  1.47521  2.81819  5.43449  4.19664    362 t - - -
          2.68618  4.42225  2.77519  2.73123  3.46354  2.40513  3.72494  3.29354  2.67741  2.69355  4.24690  2.90347  2.73739  3.18146  2.89801  2.37887  2.77519  2.98518  4.58477  3.61503
          0.03256  3.83677  4.55912  0.61958  0.77255  0.48576  0.95510
    358   2.31581  4.27479  3.02222  2.80780  4.13548  2.87367  3.99338  3.58639  2.89904  3.27606  4.15089  3.11506  1.60037  3.25383  3.22532  2.29970  2.76226  3.12702  5.46414  4.19603    363 p - - -
          2.68618  4.42225  2.77519  2.73123  3.46354  2.40513  3.72494  3.29354  2.67741  2.69355  4.24690  2.90347  2.73739  3.18146  2.89801  2.37887  2.77519  2.98518  4.58477  3.61503
          0.03256  3.83677  4.55912  0.61958  0.77255  0.48576  0.95510
    359   3.21375  4.62622  4.18961  3.89779  1.07201  3.91094  3.86279  2.74237  3.80583  2.12094  3.47817  3.97930  4.37071  3.98380  3.93437  3.48521  3.51507  2.73035  4.12334  2.49520    364 f - - -
          2.68618  4.42225  2.77519  2.73123  3.46354  2.40513  3.72494  3.29354  2.67741  2.69355  4.24690  2.90347  2.73739  3.18146  2.89801  2.37887  2.77519  2.98518  4.58477  3.61503
          0.03256  3.83677  4.55912  0.61958  0.77255  0.48576  0.95510
    360   2.52999  4.24303  3.57018  2.88646  3.47101  3.37149  3.97167  2.14611  2.98083  2.40706  3.40394  3.42569  4.00348  3.31572  3.29711  2.88323  2.85596  1.71832  4.99839  3.76677    365 v - - -
          2.68618  4.42225  2.77519  2.73123  3.46354  2.40513  3.72494  3.29354  2.67741  2.69355  4.24690  2.90347  2.73739  3.18146  2.89801  2.37887  2.77519  2.98518  4.58477  3.61503
          0.03256  3.83677  4.55912  0.61958  0.77255  0.48576  0.95510
    361   2.73641  4.90433  2.44012  2.21372  4.26331  3.19252  3.75073  3.78841  2.59730  3.41044  4.30619  1.50998  3.79910  2.95571  3.00042  2.74160  3.05788  3.42337  5.52276  4.14062    366 n - - -
          2.68618  4.42225  2.77519  2.73123  3.46354  2.40513  3.72494  3.29354  2.67741  2.69355  4.24690  2.90347  2.73739  3.18146  2.89801  2.37887  2.77519  2.98518  4.58477  3.61503
          0.03256  3.83677  4.55912  0.61958  0.77255  0.48576  0.95510
    362   2.96619  4.80674  3.45331  2.97258  4.15230  3.46032  3.80011  3.69200  2.22546  3.21447  4.21611  3.33477  3.96512  3.02268  1.03438  3.05241  3.23490  3.41762  5.25013  4.08795    367 r - - -
          2.68618  4.42225  2.77519  2.73123  3.46354  2.40513  3.72494  3.29354  2.67741  2.69355  4.24690  2.90347  2.73739  3.18146  2.89801  2.37887  2.77519  2.98518  4.58477  3.61503
          0.03256  3.83677  4.55912  0.61958  0.77255  0.48576  0.95510
    363   3.09861  4.57035  4.27857  3.80881  3.04705  4.12414  4.46697  2.18264  3.54320  1.01546  2.89501  4.09855  4.46979  3.89274  3.74039  3.52917  3.36486  2.22979  5.00466  3.73781    368 l - - -
          2.68618  4.42225  2.77519  2.73123  3.46354  2.40513  3.72494  3.29354  2.67741  2.69355  4.24690  2.90347  2.73739  3.18146  2.89801  2.37887  2.77519  2.98518  4.58477  3.61503
          0.03256  3.83677  4.55912  0.61958  0.77255  0.48576  0.95510
    364   2.94032  4.90155  3.11387  2.74274  4.27981  3.43303  3.74088  3.70697  1.08824  3.28014  4.24404  3.16859  3.93633  2.93478  2.42689  2.98497  3.19653  3.41696  5.34956  4.15739    369 k - - -
          2.68618  4.42225  2.77519  2.73123  3.46354  2.40513  3.72494  3.29354  2.67741  2.69355  4.24690  2.90347  2.73739  3.18146  2.89801  2.37887  2.77519  2.98518  4.58477  3.61503
          0.03256  3.83677  4.55912  0.61958  0.77255  0.48576  0.95510
    365   3.05603  4.51032  4.31847  3.77346  3.06410  4.17109  4.46506  2.12079  3.57445  1.38760  1.85375  4.08736  4.45690  3.85605  3.78694  3.50701  3.29513  2.20174  5.02513  3.84978    370 l - - -
          2.68618  4.42225  2.77519  2.73123  3.46354  2.40513  3.72494  3.29354  2.67741  2.69355  4.24690  2.90347  2.73739  3.18146  2.89801  2.37887  2.77519  2.98518  4.58477  3.61503
          0.03256  3.83677  4.55912  0.61958  0.77255  0.48576  0.95510
    366   1.68565  4.10650  3.27555  3.01402  4.13837  2.88667  4.10357  3.47197  3.06849  3.23377  4.10142  3.20008  3.62588  3.38101  3.37550  1.53632  2.65020  2.99203  5.50854  4.27248    371 s - - -
          2.68618  4.42225  2.77519  2.73123  3.46354  2.40513  3.72494  3.29354  2.67741  2.69355  4.24690  2.90347  2.73739  3.18146  2.89801  2.37887  2.77519  2.98518  4.58477  3.61503
          0.03256  3.83677  4.55912  0.61958  0.77255  0.48576  0.95510
    367   2.92269  5.02487  2.47433  1.07726  4.36679  3.25182  3.83629  3.81363  2.71240  3.43677  4.41298  2.91436  3.85490  3.05309  3.11707  2.90910  3.22686  3.50139  5.54514  4.26805    372 e - - -
          2.68618  4.42225  2.77519  2.73123  3.46354  2.40513  3.72494  3.29354  2.67741  2.69355  4.24690  2.90347  2.73739  3.18146  2.89801  2.37887  2.77519  2.98518  4.58477  3.61503
          0.03256  3.83677  4.55912  0.61958  0.77255  0.48576  0.95510
    368   3.11576  4.58894  4.13192  3.77219  3.12308  3.93632  4.43914  2.32587  3.54026  0.92045  3.15824  4.05106  4.37821  3.91715  3.72194  3.50385  3.41186  2.35383  4.98884  3.70372    373 l - - -
          2.68618  4.42225  2.77519  2.73123  3.46354  2.40513  3.72494  3.29354  2.67741  2.69355  4.24690  2.90347  2.73739  3.18146  2.89801  2.37887  2.77519  2.98518  4.58477  3.61503
          0.03256  3.83677  4.55912  0.61958  0.77255  0.48576  0.95510
    369   2.85220  5.00620  3.13618  2.59024  4.39485  3.50279  3.55909  3.77810  1.70046  3.27456  4.12561  2.73609  3.90268  2.70052  1.72922  2.85559  3.04958  3.45063  5.37064  4.14254    374 k - - -
          2.68618  4.42225  2.77519  2.73123  3.46354  2.40513  3.72494  3.29354  2.67741  2.69355  4.24690  2.90347  2.73739  3.18146  2.89801  2.37887  2.77519  2.98518  4.58477  3.61503
          0.03256  3.83677  4.55912  0.61958  0.77255  0.48576  0.95510
    370   3.19657  4.70001  3.78599  3.50918  2.29569  3.78891  3.60347  3.21087  3.36773  2.67388  3.88976  3.68023  4.26383  3.68233  3.55854  3.33664  3.48323  3.07981  3.93791  1.02728    375 y - - -
          2.68618  4.42225  2.77519  2.73123  3.46354  2.40513  3.72494  3.29354  2.67741  2.69355  4.24690  2.90347  2.73739  3.18146  2.89801  2.37887  2.77519  2.98518  4.58477  3.61503
          0.03256  3.83677  4.55912  0.61958  0.77255  0.48576  0.95510
    371   2.78006  4.33314  4.07544  3.73801  3.52462  3.68637  4.54610  2.05402  3.60523  2.21826  3.49576  3.93341  4.24927  3.96786  3.82107  3.18810  3.14274  1.07121  5.30284  4.03199    376 v - - -
          2.68618  4.42225  2.77519  2.73123  3.46354  2.40513  3.72494  3.29354  2.67741  2.69355  4.24690  2.90347  2.73739  3.18146  2.89801  2.37887  2.77519  2.98518  4.58477  3.61503
          0.03256  3.83677  4.55912  0.61958  0.77255  0.48576  0.95510
    372   1.60037  4.09359  3.38634  3.05546  4.04662  2.93218  4.08764  3.27316  3.04927  3.09597  3.97432  3.23628  3.64835  3.36894  3.35455  2.21999  1.94014  2.85350  5.43440  4.21813    377 a - - -
          2.68618  4.42225  2.77519  2.73123  3.46354  2.40513  3.72494  3.29354  2.67741  2.69355  4.24690  2.90347  2.73739  3.18146  2.89801  2.37887  2.77519  2.98518  4.58477  3.61503
          0.03256  3.83677  4.55912  0.61958  0.77255  0.48576  0.95510
    373   2.64007  4.76492  2.98036  2.47592  4.04125  3.39893  2.65695  3.45338  2.14935  3.04469  3.88302  2.96247  3.81418  2.75574  2.42085  2.52228  2.60725  3.14064  5.25394  3.95986    378 k - - -
          2.68618  4.42225  2.77519  2.73123  3.46354  2.40513  3.72494  3.29354  2.67741  2.69355  4.24690  2.90347  2.73739  3.18146  2.89801  2.37887  2.77519  2.98518  4.58477  3.61503
          0.03256  3.83677  4.55912  0.61958  0.77255  0.48576  0.95510
    374   2.29839  4.21801  3.17633  2.99102  4.04104  2.94860  4.10158  3.55908  3.06236  3.28229  4.21176  3.22115  3.68458  3.41460  3.34910  1.14618  2.77596  3.10202  5.41652  4.12452    379 s - - -
          2.68618  4.42225  2.77519  2.73123  3.46354  2.40513  3.72494  3.29354  2.67741  2.69355  4.24690  2.90347  2.73739  3.18146  2.89801  2.37887  2.77519  2.98518  4.58477  3.61503
          0.03256  3.83677  4.55912  0.61958  0.77255  0.48576  0.95510
    375   2.78584  5.29143  1.69786  1.90913  4.56168  3.19878  3.37444  4.06072  2.56350  3.56899  4.39139  2.48120  3.76299  2.62359  3.10532  2.70015  3.05169  3.65513  5.73571  4.27576    380 d - - -
          2.68618  4.42225  2.77519  2.73123  3.46354  2.40513  3.72494  3.29354  2.67741  2.69355  4.24690  2.90347  2.73739  3.18146  2.89801  2.37887  2.77519  2.98518  4.58477  3.61503
          0.03256  3.83677  4.55912  0.61958  0.77255  0.48576  0.95510
    376   1.06648  4.17522  3.42715  3.21744  4.01757  3.00059  4.24360  3.13781  3.23279  3.02100  4.05725  3.37582  3.73649  3.57737  3.48543  2.52608  2.80099  2.79843  5.44832  4.24473    381 a - - -
          2.68618  4.42225  2.77519  2.73123  3.46354  2.40513  3.72494  3.29354  2.67741  2.69355  4.24690  2.90347  2.73739  3.18146  2.89801  2.37887  2.77519  2.98518  4.58477  3.61503
          0.03256  3.83677  4.55912  0.61958  0.77255  0.48576  0.95510
    377   1.06648  4.17522  3.42715  3.21744  4.01757  3.00059  4.24360  3.13781  3.23279  3.02100  4.05725  3.37582  3.73649  3.57737  3.48543  2.52608  2.80099  2.79843  5.44832  4.24473    382 a - - -
          2.68618  4.42225  2.77519  2.73123  3.46354  2.40513  3.72494  3.29354  2.67741  2.69355  4.24690  2.90347  2.73739  3.18146  2.89801  2.37887  2.77519  2.98518  4.58477  3.61503
          0.03256  3.83677  4.55912  0.61958  0.77255  0.48576  0.95510
    378   1.57047  4.09959  3.29280  3.02670  4.13101  2.88606  4.10799  3.45754  3.07696  3.22384  4.09164  3.20656  3.62543  3.38761  3.38223  1.64593  2.64666  2.98054  5.50350  4.27072    383 a - - -
          2.68618  4.42225  2.77519  2.73123  3.46354  2.40513  3.72494  3.29354  2.67741  2.69355  4.24690  2.90347  2.73739  3.18146  2.89801  2.37887  2.77519  2.98518  4.58477  3.61503
          0.03256  3.83677  4.55912  0.61958  0.77255  0.48576  0.95510
    379   2.87866  4.95579  3.20078  2.66618  4.27899  3.51048  3.59009  3.71841  1.97380  3.21115  4.10705  3.09125  3.92652  2.30639  1.53614  2.90083  3.08497  3.41629  5.31958  4.08802    384 r - - -
          2.68618  4.42225  2.77519  2.73123  3.46354  2.40513  3.72494  3.29354  2.67741  2.69355  4.24690  2.90347  2.73739  3.18146  2.89801  2.37887  2.77519  2.98518  4.58477  3.61503
          0.03256  3.83677  4.55912  0.61958  0.77255  0.48576  0.95510
    380   2.32664  4.23295  3.42917  2.96611  3.55939  3.30146  3.91272  2.78485  2.86886  2.53954  2.30913  3.28963  3.84097  3.22760  3.18261  2.18129  2.77531  2.55069  5.04549  3.80028    385 s - - -
          2.68618  4.42225  2.77519  2.73123  3.46354  2.40513  3.72494  3.29354  2.67741  2.69355  4.24690  2.90347  2.73739  3.18146  2.89801  2.37887  2.77519  2.98518  4.58477  3.61503
          0.03256  3.83677  4.55912  0.61958  0.77255  0.48576  0.95510
    381   3.11576  4.58894  4.13192  3.77219  3.12308  3.93632  4.43914  2.32587  3.54026  0.92045  3.15824  4.05106  4.37821  3.91715  3.72194  3.50385  3.41186  2.35383  4.98884  3.70372    386 l - - -
          2.68618  4.42225  2.77519  2.73123  3.46354  2.40513  3.72494  3.29354  2.67741  2.69355  4.24690  2.90347  2.73739  3.18146  2.89801  2.37887  2.77519  2.98518  4.58477  3.61503
          0.03256  3.83677  4.55912  0.61958  0.77255  0.48576  0.95510
    382   1.06648  4.17522  3.42715  3.21744  4.01757  3.00059  4.24360  3.13781  3.23279  3.02100  4.05725  3.37582  3.73649  3.57737  3.48543  2.52608  2.80099  2.79843  5.44832  4.24473    387 a - - -
          2.68618  4.42225  2.77519  2.73123  3.46354  2.40513  3.72494  3.29354  2.67741  2.69355  4.24690  2.90347  2.73739  3.18146  2.89801  2.37887  2.77519  2.98518  4.58477  3.61503
          0.03256  3.83677  4.55912  0.61958  0.77255  0.48576  0.95510
    383   2.92269  5.02487  2.47433  1.07726  4.36679  3.25182  3.83629  3.81363  2.71240  3.43677  4.41298  2.91436  3.85490  3.05309  3.11707  2.90910  3.22686  3.50139  5.54514  4.26805    388 e - - -
          2.68618  4.42225  2.77519  2.73123  3.46354  2.40513  3.72494  3.29354  2.67741  2.69355  4.24690  2.90347  2.73739  3.18146  2.89801  2.37887  2.77519  2.98518  4.58477  3.61503
          0.03256  3.83677  4.55912  0.61958  0.77255  0.48576  0.95510
    384   2.69477  4.68923  2.69027  2.57243  4.04725  3.16075  3.89376  3.75047  2.79477  3.40158  4.35747  1.22287  3.81113  3.16691  3.14781  2.76363  3.07574  3.37629  5.35734  3.99851    389 n - - -
          2.68618  4.42225  2.77519  2.73123  3.46354  2.40513  3.72494  3.29354  2.67741  2.69355  4.24690  2.90347  2.73739  3.18146  2.89801  2.37887  2.77519  2.98518  4.58477  3.61503
          0.03256  3.83677  4.55912  0.61958  0.77255  0.48576  0.95510
    385   3.19657  4.70001  3.78599  3.50918  2.29569  3.78891  3.60347  3.21087  3.36773  2.67388  3.88976  3.68023  4.26383  3.68233  3.55854  3.33664  3.48323  3.07981  3.93791  1.02728    390 y - - -
          2.68618  4.42225  2.77519  2.73123  3.46354  2.40513  3.72494  3.29354  2.67741  2.69355  4.24690  2.90347  2.73739  3.18146  2.89801  2.37887  2.77519  2.98518  4.58477  3.61503
          0.03256  3.83677  4.55912  0.61958  0.77255  0.48576  0.95510
    386   2.62628  4.28702  4.02530  3.67059  3.56384  3.63888  4.51537  2.03394  3.54601  2.24249  3.49093  3.86315  4.21040  3.90405  3.77747  3.09411  3.06735  1.15106  5.34522  4.08066    391 v - - -
          2.68618  4.42225  2.77519  2.73123  3.46354  2.40513  3.72494  3.29354  2.67741  2.69355  4.24690  2.90347  2.73739  3.18146  2.89801  2.37887  2.77519  2.98518  4.58477  3.61503
          0.03256  3.83677  4.55912  0.61958  0.77255  0.48576  0.95510
    387   2.62203  4.40036  3.28844  3.18364  4.32538  0.78638  4.30557  3.91681  3.35999  3.57531  4.55120  3.45288  3.79034  3.68707  3.59944  2.79303  3.10052  3.45207  5.42943  4.42627    392 g - - -
          2.68618  4.42225  2.77519  2.73123  3.46354  2.40513  3.72494  3.29354  2.67741  2.69355  4.24690  2.90347  2.73739  3.18146  2.89801  2.37887  2.77519  2.98518  4.58477  3.61503
          0.03256  3.83677  4.55912  0.61958  0.77255  0.48576  0.95510
    388   3.11576  4.58894  4.13192  3.77219  3.12308  3.93632  4.43914  2.32587  3.54026  0.92045  3.15824  4.05106  4.37821  3.91715  3.72194  3.50385  3.41186  2.35383  4.98884  3.70372    393 l - - -
          2.68618  4.42225  2.77519  2.73123  3.46354  2.40513  3.72494  3.29354  2.67741  2.69355  4.24690  2.90347  2.73739  3.18146  2.89801  2.37887  2.77519  2.98518  4.58477  3.61503
          0.03256  3.83677  4.55912  0.61958  0.77255  0.48576  0.95510
    389   2.70590  4.46857  3.30932  3.14365  4.14091  3.15813  4.22362  3.67764  3.19799  3.30817  4.35688  3.45368  0.89674  3.58788  3.44711  2.87240  3.14478  3.32703  5.33675  4.26127    394 p - - -
          2.68618  4.42225  2.77519  2.73123  3.46354  2.40513  3.72494  3.29354  2.67741  2.69355  4.24690  2.90347  2.73739  3.18146  2.89801  2.37887  2.77519  2.98518  4.58477  3.61503
          0.03256  3.83677  4.55912  0.61958  0.77255  0.48576  0.95510
    390   3.21375  4.62622  4.18961  3.89779  1.07201  3.91094  3.86279  2.74237  3.80583  2.12094  3.47817  3.97930  4.37071  3.98380  3.93437  3.48521  3.51507  2.73035  4.12334  2.49520    395 f - - -
          2.68618  4.42225  2.77519  2.73123  3.46354  2.40513  3.72494  3.29354  2.67741  2.69355  4.24690  2.90347  2.73739  3.18146  2.89801  2.37887  2.77519  2.98518  4.58477  3.61503
          0.03256  3.83677  4.55912  0.61958  0.77255  0.48576  0.95510
    391   2.12489  4.68781  2.91014  2.50902  4.00468  3.35159  3.42272  3.42270  2.31130  3.03339  3.88315  2.98075  3.80585  2.81074  2.11740  2.66771  2.86340  3.10636  5.25050  3.95491    396 r - - -
          2.68618  4.42225  2.77519  2.73123  3.46354  2.40513  3.72494  3.29354  2.67741  2.69355  4.24690  2.90347  2.73739  3.18146  2.89801  2.37887  2.77519  2.98518  4.58477  3.61503
          0.03256  3.83677  4.55912  0.61958  0.77255  0.48576  0.95510
    392   2.22213  5.08065  1.74697  2.00167  4.42628  3.18874  3.67899  3.84378  2.61823  3.44222  4.28687  2.71010  3.76263  2.84533  3.14739  2.68325  3.01212  3.46857  5.65830  4.23582    397 d - - -
          2.68612  4.42226  2.77520  2.73124  3.46355  2.40508  3.72495  3.29355  2.67742  2.69356  4.24691  2.90347  2.73740  3.18147  2.89802  2.37888  2.77520  2.98519  4.58478  3.61504
          0.06091  2.82867        *  0.63735  0.75225  0.00000        *
//
```
