## Supplementary material for "Phenolic acid-degrading *Paraburkholderia* prime decomposition in forest soil": 6. MLSA - pobA paralogs tree.nwk

```
(((GCF_002921075.1:0.00019130682758998388,(GCA_003547015.1:0.00000100000050002909,((GCF_900593665.1:0.00000100000050002909,GCF_001976175.1:0.00019129787659537509)55:0.00019130828483806273,GCF_000170515.1:0.00000100000050002909)0:0.00000100000050002909)5:0.00000100000050002909)15:0.00019131188561586664,((((GCF_001977725.1:0.00000100000050002909,GCF_900594985.1:0.00000100000050002909)35:0.00000100000050002909,((((GCF_900592185.1:0.00019128350437553073,GCF_900598705.1:0.00000100000050002909)60:0.00000100000050002909,(GCF_000294635.1:0.00000100000050002909,(GCF_001320645.1:0.00019130059877841678,(GCF_001980915.1:0.00000100000050002909,(((GCF_001980905.1:0.00000100000050002909,GCF_900595615.1:0.00019129060425028936)55:0.00000100000050002909,GCF_001637025.1:0.00019140896493145126)40:0.00019129319647372359,(((GCF_001977885.1:0.00019130309850360464,(GCF_900595195.1:0.00000100000050002909,GCF_900596865.1:0.00038229800644189020)65:0.00019132191829776958)75:0.00038275195759688283,GCF_900597305.1:0.00000100000050002909)0:0.00000100000050002909,(((GCF_001445915.1:0.00019199403377369179,(GCF_900591445.1:0.00000100000050002909,GCF_900593275.1:0.00019139956182009880)5:0.00000100000050002909)75:0.00057428712800808030,GCF_900594125.1:0.00000100000050002909)45:0.00038261334902622553,((GCF_900598635.1:0.00038256294516926271,(((((GCF_900593875.1:0.00019202866556628081,GCF_900594645.1:0.00019205752825219178)10:0.00000100000050002909,GCF_900597505.1:0.00000100000050002909)0:0.00000100000050002909,GCF_900593435.1:0.00000100000050002909)0:0.00019150103513506940,(GCF_001327415.1:0.00019230120113303154,GCF_001976545.1:0.00000100000050002909)30:0.00000100000050002909)0:0.00000100000050002909,((GCF_900593485.1:0.00019198985527034483,GCF_900592435.1:0.00000100000050002909)25:0.00000100000050002909,((((GCF_900592645.1:0.00000100000050002909,(((GCF_900593475.1:0.00000100000050002909,(((GCF_900598535.1:0.00038413964596781822,GCF_001212065.1:0.00019204271442691491)5:0.00000100000050002909,((GCF_900595855.1:0.00019203725250801934,GCF_900597715.1:0.00019212463200063098)20:0.00000100000050002909,GCF_004842085.1:0.00000100000050002909)0:0.00000100000050002909)0:0.00000100000050002909,((((GCF_001981085.1:0.00000100000050002909,GCF_001977275.1:0.00019142648893990790)70:0.00019144763873852659,GCF_900591865.1:0.00019204481723162668)15:0.00019154532570448020,((GCF_000410895.1:0.00019199780822685373,GCF_900593055.1:0.00000100000050002909)70:0.00019200864053731586,GCF_001980835.1:0.00019200833284121430)30:0.00000100000050002909)60:0.00038304742719104894,((((GCF_900592335.1:0.00019202778270217816,GCF_900595605.1:0.00000100000050002909)40:0.00000100000050002909,((GCF_900593755.1:0.00000100000050002909,GCF_900594005.1:0.00019204221386357151)25:0.00019147835736956569,GCF_900593775.1:0.00019207319646535772)25:0.00019147182175822567)0:0.00019149365935342461,(GCF_000755945.1:0.00057452002174182559,(GCF_900592325.1:0.00019204721120450095,GCA_003445415.1:0.00000100000050002909)20:0.00000100000050002909)10:0.00000100000050002909)0:0.00019149266762235058,((((GCF_900597425.1:0.00019205246932708174,((GCF_001326935.1:0.00019202618806610407,(GCF_900446265.1:0.00019200460366938056,GCF_003268075.1:0.00000100000050002909)50:0.00000100000050002909)90:0.00038413107153357720,((GCF_900596145.1:0.00019201211766790328,GCF_900598585.1:0.00000100000050002909)35:0.00000100000050002909,GCF_900593285.1:0.00019203575344473503)30:0.00019207173747155774)0:0.00000100000050002909)0:0.00000100000050002909,GCA_900597285.1:0.00000100000050002909)0:0.00000100000050002909,(GCF_900591815.1:0.00019210202810786368,GCF_900597225.1:0.00019207235492510284)5:0.00000100000050002909)0:0.00000100000050002909,((GCF_900595415.1:0.00019204074551072684,GCF_900591625.1:0.00019204889583347245)15:0.00000100000050002909,(GCF_900591755.1:0.00000100000050002909,GCF_900593235.1:0.00019204010441179378)60:0.00019149028674372845)0:0.00019148313172276331)0:0.00000100000050002909)0:0.00019148024099264086)0:0.00000100000050002909)0:0.00000100000050002909)0:0.00000100000050002909,GCF_900598595.1:0.00019232193143576610)0:0.00019146804877237991,GCF_900593575.1:0.00019140303307047782)0:0.00000100000050002909)0:0.00019147226904868981,(GCF_900591655.1:0.00000100000050002909,GCF_900592225.1:0.00000100000050002909)25:0.00000100000050002909)0:0.00000100000050002909,(((GCF_900597995.1:0.00000100000050002909,(GCF_001979105.1:0.00019149898730805976,(((((((GCF_900598425.1:0.00019213670219260748,(GCF_900592875.1:0.00019199940364085416,GCF_900597435.1:0.00057622967079258417)25:0.00000100000050002909)0:0.00019201845435567509,GCF_900591845.1:0.00000100000050002909)0:0.00000100000050002909,(((GCF_900597135.1:0.00000100000050002909,GCF_900591405.1:0.00000100000050002909)25:0.00019188454132866440,(GCF_900592925.1:0.00019185509196174174,GCF_900591335.1:0.00000100000050002909)15:0.00019185766537851761)5:0.00000100000050002909,GCF_900592395.1:0.00000100000050002909)40:0.00019197445308512498)0:0.00000100000050002909,GCF_900592145.1:0.00019147621561851484)0:0.00019151235145940251,(((GCF_900598155.1:0.00019198429988332563,GCF_001976345.1:0.00019220454130013050)5:0.00000100000050002909,GCF_900594375.1:0.00000100000050002909)10:0.00000100000050002909,(GCF_000757095.1:0.00038300114170380098,GCF_900593655.1:0.00038321574244989373)0:0.00000100000050002909)0:0.00000100000050002909)0:0.00000100000050002909,(GCF_001981105.1:0.00019203998947942078,GCF_900592515.1:0.00000100000050002909)30:0.00019203355934974606)0:0.00019149120500593504,(((((((GCF_001182305.1:0.00000100000050002909,GCF_001978205.1:0.00019142903024877973)85:0.00057466588707522450,(GCF_900592285.1:0.00000100000050002909,GCF_001981185.1:0.00000100000050002909)25:0.00000100000050002909)10:0.00000100000050002909,(GCF_002887835.1:0.00038313955513429450,GCF_000774635.1:0.00038286810676506139)45:0.00038295333707887784)0:0.00019135920644920723,GCF_900591695.1:0.00000100000050002909)0:0.00000100000050002909,(GCF_000775105.1:0.00000100000050002909,(GCF_000774565.1:0.00000100000050002909,GCF_000773305.1:0.00038308005001960017)15:0.00019145749471650793)15:0.00019146172037894123)0:0.00000100000050002909,(GCF_003852635.1:0.00038467938266136090,GCF_001977325.1:0.00019158848492893026)55:0.00019131254657091736)0:0.00019140137130202044,(((GCF_004367705.1:0.00038230284014993291,GCF_000757105.1:0.00019221784784413049)65:0.00019155647178996959,((((((GCF_000757145.1:0.00076736707400915506,GCF_001980175.1:0.00019132509611808523)75:0.00019153509071849652,GCF_000757055.1:0.00000100000050002909)35:0.00019146064143839476,(GCF_000773355.1:0.00019146730994459748,(GCF_000774555.1:0.00019148995960405831,(GCF_004323015.1:0.00019147358856623704,(GCF_000757165.1:0.00057469579095592257,(((((((GCF_001976275.1:0.00000100000050002909,(((GCF_900593895.1:0.00019150912181623611,(GCF_000774785.1:0.00019150079665724215,(GCF_002900705.1:0.00019149246731064258,(((GCF_004348055.1:0.00000100000050002909,GCF_004348075.1:0.00038303974506051426)70:0.00019149245804216941,((GCF_003606245.1:0.00057662005959601315,GCF_000773075.1:0.00019174230199451190)65:0.00019139504869403973,((GCF_001980585.1:0.00019145762434509610,GCF_001980655.1:0.00000100000050002909)75:0.00019147984854059257,(GCF_001976475.1:0.00038303668607280703,(GCF_000959185.1:0.00019151417524849242,(GCF_000775095.1:0.00019151315577927030,(((GCF_001318245.1:0.00057459674860945277,GCF_001980105.1:0.00000100000050002909)0:0.00000100000050002909,GCF_000932075.1:0.00038293458939690317)5:0.00019149795535922204,(GCF_002921005.1:0.00038312747219545047,(GCF_000770515.1:0.00057525522242234746,(GCF_900593035.1:0.00000100000050002909,((GCF_001980695.1:0.00000100000050002909,GCA_002111225.1:0.00038548988510741865)35:0.00000100000050002909,GCF_001980735.1:0.00000100000050002909)70:0.00019249539099020204)0:0.00000100000050002909)0:0.00000100000050002909)0:0.00000100000050002909)0:0.00000100000050002909)0:0.00000100000050002909)0:0.00000100000050002909)0:0.00000100000050002909)0:0.00000100000050002909)0:0.00000100000050002909)0:0.00000100000050002909,((((GCF_001979325.1:0.00038268700910545434,GCF_001980515.1:0.00000100000050002909)25:0.00019132150122154411,(((((GCF_900595175.1:0.00038295035166310842,GCF_900592355.1:0.00038306831603076398)10:0.00000100000050002909,GCF_900594715.1:0.00000100000050002909)0:0.00000100000050002909,GCF_900594165.1:0.00019204898895621204)0:0.00019144360025828263,(GCF_900591935.1:0.00019130228873677583,((GCF_000757175.1:0.00019205500412761175,(((GCF_900592195.1:0.00000100000050002909,(GCF_000259755.1:0.00019200030633698928,(GCF_900592475.1:0.00019200639925584300,GCF_900595095.1:0.00000100000050002909)70:0.00019201811138412078)10:0.00000100000050002909)5:0.00000100000050002909,GCF_900592215.1:0.00019203088353452781)15:0.00019202722832232727,GCF_900597575.1:0.00000100000050002909)0:0.00000100000050002909)0:0.00019197053772758346,(((GCF_900591835.1:0.00038262100460588987,((GCF_900592105.1:0.00038418490186435531,GCF_900591975.1:0.00000100000050002909)20:0.00019194178501978008,GCF_900592995.1:0.00000100000050002909)20:0.00000100000050002909)35:0.00038268981715362078,(GCF_900597945.1:0.00019129962108532577,(GCF_900597535.1:0.00019130786071191043,GCF_900596715.1:0.00000100000050002909)40:0.00000100000050002909)45:0.00019129544657567430)0:0.00000100000050002909,GCF_001976685.1:0.00000100000050002909)0:0.00000100000050002909)0:0.00000100000050002909)0:0.00019135415455979581)0:0.00000100000050002909,GCF_001977375.1:0.00000100000050002909)0:0.00000100000050002909)0:0.00019133074632396958,((GCF_001976785.1:0.00019129371279632472,((GCF_001977815.1:0.00019064736596801049,GCF_900593395.1:0.00019197268742020002)20:0.00019138752984099882,((GCF_900594195.1:0.00000100000050002909,((((GCF_900594725.1:0.00019129038853599422,GCF_900596535.1:0.00019129554020781147)0:0.00000100000050002909,GCF_900594935.1:0.00000100000050002909)0:0.00000100000050002909,(GCF_001976585.1:0.00019127404290698066,(GCF_900594185.1:0.00019129842634363966,GCF_900593205.1:0.00000100000050002909)15:0.00000100000050002909)20:0.00019127367345868202)0:0.00019129193495245767,((GCF_900592825.1:0.00019139197795813031,(GCF_001976335.1:0.00019129052675400079,GCF_001637015.1:0.00000100000050002909)10:0.00000100000050002909)5:0.00019129164939588286,(GCF_900591775.1:0.00019131053262712143,GCF_900593425.1:0.00000100000050002909)25:0.00000100000050002909)0:0.00019129003015084660)0:0.00000100000050002909)0:0.00000100000050002909,(((GCF_900597685.1:0.00019112212151064834,GCF_900598755.1:0.00000100000050002909)85:0.00019114558832093747,GCF_900596245.1:0.00038232603689697175)20:0.00038252508851691259,(GCF_002803555.1:0.00038265880899544520,GCF_000773215.1:0.00038262612848636457)0:0.00000100000050002909)0:0.00019131737696933244)0:0.00000100000050002909)0:0.00019058374124400349)0:0.00000100000050002909,GCF_900594595.1:0.00000100000050002909)0:0.00000100000050002909)0:0.00019142412106830828,(GCF_001979805.1:0.00038259765318340784,(GCF_001270725.1:0.00000100000050002909,GCF_002113945.1:0.00000100000050002909)35:0.00000100000050002909)0:0.00019145592993784742)0:0.00000100000050002909)0:0.00000100000050002909)0:0.00000100000050002909)0:0.00000100000050002909)0:0.00000100000050002909,GCF_900594265.1:0.00000100000050002909)0:0.00000100000050002909,(GCA_005862325.1:0.00020873298516743455,(GCA_000981285.1:0.00000100000050002909,(GCA_000981285.2:0.00000100000050002909,GCF_004360205.1:0.00000100000050002909)90:0.00000100000050002909)75:0.00038204598931620710)5:0.00000100000050002909)0:0.00000100000050002909)0:0.00000100000050002909,GCF_000932095.1:0.00057458604626037235)0:0.00019192311474638805,GCF_900593525.1:0.00000100000050002909)0:0.00000100000050002909,((GCF_000774965.1:0.00057511281494474820,GCF_000774815.1:0.00038327174814630508)5:0.00019139752819698897,GCF_001979965.1:0.00019202739104487630)15:0.00019154858821110828)0:0.00019192421576323679,GCF_000774545.1:0.00000100000050002909)0:0.00000100000050002909,((GCF_003268465.1:0.00057570933495111056,GCF_001979405.1:0.00019149889310647212)20:0.00000100000050002909,GCF_000774875.1:0.00019149606422645929)50:0.00019149189932103397)0:0.00019192467692902474,GCF_002921015.1:0.00000100000050002909)0:0.00000100000050002909)0:0.00019191865786566409)0:0.00000100000050002909)0:0.00000100000050002909)0:0.00000100000050002909)0:0.00000100000050002909,GCF_900594085.1:0.00000100000050002909)0:0.00000100000050002909,GCF_002880915.1:0.00019148298060801962)0:0.00000100000050002909,GCF_001976255.1:0.00038417130945207902)0:0.00000100000050002909)0:0.00019122879512388570,((GCF_000774955.1:0.00000100000050002909,GCF_000774945.1:0.00197693107966288514)60:0.00019149245081900762,(((GCF_001446055.1:0.00095823531156810583,GCF_001980205.1:0.00095797734498701459)25:0.00000100000050002909,(GCF_900595135.1:0.00057439065914806917,GCF_000774245.1:0.00019145525243610098)5:0.00000100000050002909)5:0.00038296563462185401,((GCF_001975065.1:0.00000100000050002909,GCF_000774405.1:0.00019145838991105031)20:0.00019147626765175159,((GCF_000774715.1:0.00019145683676653327,(GCF_900591375.1:0.00000100000050002909,(GCF_003584065.1:0.00000100000050002909,(GCF_001976895.1:0.00000100000050002909,(((GCF_000170455.1:0.00020494484944965662,((GCF_003583435.1:0.00000100000050002909,GCF_900592865.1:0.00015831810392637340)5:0.00000100000050002909,GCF_000170595.1:0.00000100000050002909)5:0.00000100000050002909)10:0.00003116839900889707,(GCF_000774495.1:0.00000100000050002909,(((GCF_001446005.1:0.00000100000050002909,(GCF_001978525.1:0.00000100000050002909,(((GCF_001980265.1:0.00000100000050002909,(GCF_001980215.1:0.00076722358712504643,GCF_000774645.1:0.00019127943137906437)0:0.00019185478197419160)0:0.00019199064555001932,GCF_900591735.1:0.00038309369529956877)0:0.00019130254767632738,(GCF_000959485.1:0.00019133903167587845,((((GCF_000015625.1:0.00019134309294505640,(((GCF_001279255.1:0.00250906663266686585,GCF_001278925.1:0.00000100000050002909)65:0.00000100000050002909,GCF_001279175.1:0.00020855339310227027)65:0.00034606362304930260,GCF_002346125.1:0.00000100000050002909)65:0.00019134135428614866)20:0.00000100000050002909,((GCF_003627695.1:0.00057642308060350614,GCF_003627595.1:0.00000100000050002909)90:0.00000100000050002909,((GCF_000755885.1:0.00019135278620711901,GCF_000565405.1:0.00019133913899025041)5:0.00000100000050002909,GCF_000011705.1:0.00000100000050002909)0:0.00000100000050002909)5:0.00000100000050002909)0:0.00000100000050002909,(GCF_003627585.1:0.00038275744810483856,GCF_003627705.1:0.00038275108602127135)10:0.00000100000050002909)5:0.00000100000050002909,GCF_000015465.1:0.00019133849716565339)45:0.00019134944826913617)90:0.00095787078716529756)0:0.00000100000050002909)0:0.00000100000050002909)0:0.00019147294914653520,(GCF_000757235.1:0.00019147949517454610,((GCF_001980315.1:0.00019147545193095986,((GCF_002115385.1:0.00019147693073372834,((GCF_002110965.1:0.00000100000050002909,((GCF_001976195.1:0.00000100000050002909,GCF_000170535.1:0.00000100000050002909)45:0.00019151377657710273,GCA_002111285.1:0.00038314163130747790)10:0.00000100000050002909)0:0.00000100000050002909,((GCF_002111165.1:0.00000100000050002909,(GCF_003583425.1:0.00000100000050002909,GCF_003584055.1:0.00000100000050002909)95:0.00057456124623492916)55:0.00019152579668660902,GCF_002111345.1:0.00038297855839236199)10:0.00000100000050002909)5:0.00000100000050002909)45:0.00019147037564369121,(GCF_000773255.1:0.00019147544423886125,((((GCF_004367665.1:0.00000100000050002909,GCF_004323035.1:0.00019147993655138873)45:0.00019148403362147275,((GCF_000757075.1:0.00095962594453378547,(GCF_002888275.1:0.00000100000050002909,GCF_000170415.1:0.00000100000050002909)40:0.00000100000050002909)10:0.00019152622449983338,((GCF_000756915.1:0.00076596933204703117,GCF_000774485.1:0.00000100000050002909)55:0.00038306403299237719,(GCF_000775085.1:0.00019147202263214308,((((GCF_900595505.1:0.00019130979869358853,(GCF_000500655.1:0.00038269157910189952,((((GCF_000774765.1:0.00000100000050002909,GCF_001980075.1:0.00038258881426504255)95:0.00038279241938376216,((GCF_000774805.1:0.00038247552826743941,(GCF_001980245.1:0.00019171103457150875,GCF_001980305.1:0.00019103497781892335)65:0.00038268485644688731)0:0.00000100000050002909,GCF_000774185.1:0.00038268335657722227)0:0.00019130535387070724)0:0.00000100000050002909,GCF_000774475.1:0.00076552088231446444)0:0.00019124308839209956,(((GCF_000567925.1:0.00000100000050002909,((((GCF_002891095.1:0.00000100000050002909,GCF_003614815.1:0.00020770934272098163)65:0.00020770488154429054,(GCF_001555555.1:0.00019038346277355049,GCF_002888355.1:0.00483138233449387569)10:0.00000100000050002909)40:0.00000100000050002909,GCF_000765375.1:0.00000100000050002909)40:0.00000100000050002909,((GCA_004328405.1:0.00371589256543904513,GCF_000170395.1:0.00000100000050002909)55:0.00252139493333074834,GCF_001524345.1:0.00000100000050002909)0:0.00019037700009492500)0:0.00038331305771700965)0:0.00155394100378319932,(GCF_002891155.1:0.00038063431705123377,(GCF_004684955.1:0.00000100000050002909,((GCF_000808035.1:0.00019029188741728490,GCF_000179515.1:0.00040097995788076113)0:0.00019032421090115064,GCF_003020185.1:0.00019028336267596502)0:0.00000100000050002909)0:0.00000100000050002909)0:0.00037051146121706689)100:0.01229890318656439580,(((GCF_000773065.1:0.00078571957955590407,(GCF_001546955.1:0.00018828896330499623,(GCF_001546915.1:0.00075301712717324885,((GCF_001532025.1:0.00078359151118782778,(GCF_001524585.1:0.00098840848461265911,GCF_001526245.1:0.00032882668545306898)60:0.00037628929692557796)50:0.00034655686021275750,GCF_001524625.1:0.00075425034465227041)20:0.00018832478350775062)25:0.00018828619769260363)55:0.00015675103886561158)100:0.02517387813343872210,(((GCF_001522105.1:0.00072184005672012324,GCF_001522135.2:0.00058703124309490262)100:0.01153065514526451125,((GCF_001522635.1:0.00398531285865728804,GCF_001523835.1:0.00222899575862461246)100:0.00630037417351867173,(GCF_001523745.1:0.00116596364951830080,GCF_001522845.1:0.00052510760433157938)100:0.00608997105062689028)100:0.00778999044233413818)100:0.02006340686503116713,(((((GCF_003854275.1:0.03101597595377636810,((GCF_004343775.1:0.02017510557129865989,((GCF_900631665.1:0.00091206604730068432,(GCF_000297475.1:0.00000100000050002909,GCF_001527685.1:0.00076587206351143950)95:0.00018432678375218369)100:0.00803910763046880063,(((GCF_003857485.1:0.00087894034828461289,GCF_003853435.1:0.00139329159010062576)100:0.00157625872829296422,GCF_003853715.1:0.00152398162133253923)100:0.00379266540801488769,((GCF_003853305.1:0.00056416635077503375,((((GCF_001527285.1:0.00056438802519974960,((((GCF_001527725.1:0.00075344309741302677,(GCF_003857615.1:0.00018827049486453242,(GCF_003853605.1:0.00000100000050002909,GCF_003857635.1:0.00018824811455987113)40:0.00000100000050002909)100:0.00056566335150503612)50:0.00018740715319192700,GCF_001527805.1:0.00037629620610293840)0:0.00000100000050002909,GCF_001718955.1:0.00000100000050002909)0:0.00000100000050002909,GCF_001527825.1:0.00018807490379054177)5:0.00000100000050002909)5:0.00018808206591365060,(((GCF_001534515.1:0.00037626682326701575,GCF_001533065.1:0.00018807477553888343)25:0.00000100000050002909,GCF_001532995.1:0.00056452092588152726)35:0.00018805042636369494,(GCF_001530645.1:0.00018800291413222903,((GCF_003857795.1:0.00056439434174721675,(GCF_001534295.1:0.00075288121399917640,GCF_001534525.1:0.00056541961823437824)35:0.00018734382831834059)0:0.00000100000050002909,GCF_001527545.1:0.00000100000050002909)0:0.00000100000050002909)0:0.00018798443499448483)0:0.00000100000050002909)0:0.00000100000050002909,GCF_001532925.1:0.00000100000050002909)0:0.00000100000050002909,(GCF_001529625.1:0.00018792944293958522,(GCF_001523845.1:0.00000100000050002909,((GCF_001533575.1:0.00018801469979937781,(GCF_001533645.1:0.00018800136878053682,GCF_001533985.1:0.00000100000050002909)50:0.00000100000050002909)55:0.00000100000050002909,GCF_001527665.1:0.00018799466153116354)80:0.00056445885638847088)85:0.00037593763837853701)75:0.00037619510248006487)30:0.00018803448672908351)15:0.00000100000050002909,GCF_001527645.1:0.00056414320727697512)100:0.00451816756574132620)100:0.00314997340870127327)100:0.00646698563922697145)100:0.01426719141210010776,(GCF_002097715.1:0.01043758196223402990,((GCF_001957105.1:0.00307612578877216811,GCF_001524455.1:0.00373742550364110663)75:0.00147165581233471999,((GCA_003812965.1:0.00366335060457622427,((GCF_001522055.1:0.00053789388633067878,GCF_001523855.1:0.00095572455263178780)30:0.00018843378483946046,(GCF_001522455.1:0.00074598513910787258,(GCF_001523205.1:0.00056074577291640349,(GCF_001718355.1:0.00093474184809178972,(GCF_001522505.1:0.00037473878190957967,(GCF_001522005.1:0.00055946411834702160,GCF_001522035.1:0.00056149125370197513)35:0.00018629672866260505)65:0.00037427477116980479)10:0.00018498952191623409)40:0.00037438712152447034)25:0.00020817781482375736)100:0.00213407861851781962)55:0.00115084525025540316,(((GCF_001532785.1:0.00074281283037777276,GCF_001533365.1:0.00056845795526698798)45:0.00040035648084224882,(GCF_000170335.1:0.00153275027485562159,(GCF_001718695.1:0.00000100000050002909,GCF_001533725.1:0.00000100000050002909)100:0.00128537586991860336)65:0.00061205353397138457)100:0.00256245388244147722,(((GCF_003853035.1:0.00018671595378350262,(GCF_003853005.1:0.00000100000050002909,(GCF_003853155.1:0.00000100000050002909,GCF_002276105.1:0.00018678883903555909)90:0.00037335615588090896)70:0.00018661062873316596)100:0.00307800775164909909,((GCF_001528655.1:0.00000100000050002909,GCF_001534265.1:0.00037345822001023563)60:0.00018669144301849028,(GCF_001532625.1:0.00018669967532434809,GCF_001718975.1:0.00000100000050002909)60:0.00000100000050002909)100:0.00142037928050287227)70:0.00098995448313832289,((((GCF_001534005.1:0.00037354446940087712,GCF_001532265.1:0.00037330433721132693)55:0.00037345243893554213,(GCF_001536865.1:0.00018668968562593840,(((GCF_001527245.1:0.00018661753478268597,((((GCF_001523245.1:0.00018646570775211044,GCF_001528945.1:0.00112003113686025366)5:0.00000100000050002909,GCF_001533145.1:0.00000100000050002909)20:0.00000100000050002909,GCF_001523345.1:0.00055484616872779737)30:0.00018495953955074675,((GCF_001524685.1:0.00018660244104557139,GCF_001524805.1:0.00000100000050002909)85:0.00037311549980129755,((GCF_001528885.1:0.00037309881403191142,(GCF_001534115.1:0.00000100000050002909,GCF_001528175.1:0.00018651953982828606)90:0.00018650704675782665)30:0.00018657059869659618,GCF_001523225.1:0.00037352195460811302)10:0.00000100000050002909)15:0.00000100000050002909)25:0.00018493264689088156)5:0.00018497414071777545,((GCF_001527225.1:0.00018676424274452177,GCF_001526225.1:0.00000100000050002909)55:0.00037338581451625317,(GCF_001528345.1:0.00000100000050002909,((GCF_001527465.1:0.00112431750030993660,GCF_001528965.1:0.00187426301100107238)35:0.00055980779149769893,(((GCF_001528205.1:0.00187386285827278098,(((GCF_001530845.1:0.00056137334771330335,(GCF_001531715.1:0.00149860474584167223,GCF_001530755.1:0.00056179778605080957)35:0.00037429565679611459)15:0.00018671053860595211,((GCF_001527845.1:0.00131401659756501124,GCF_001530285.1:0.00056211666587724883)55:0.00056113688751549052,(GCF_001527985.1:0.00131128788077381213,((GCF_001530885.1:0.00056033193526111471,GCF_001533325.1:0.00018690759188321349)40:0.00056091205339756382,(GCF_001536805.1:0.00075126882866509914,((GCF_001882635.1:0.00037451816164504615,((((GCF_001525855.1:0.00112547068997145795,GCF_001525885.1:0.00056262190635632541)25:0.00018643733799158019,((GCF_001530545.1:0.00093740758773176865,GCF_001531595.1:0.00131336643308998017)10:0.00000100000050002909,GCF_001529605.1:0.00056198249111562792)5:0.00037444883205184332)0:0.00000100000050002909,(GCF_001527745.1:0.00018724650762071552,(GCF_001882745.1:0.00056198669837314403,((GCF_001524545.1:0.00093794556368467807,GCF_001523385.1:0.00075089145820597853)50:0.00037499544183128703,GCF_001882785.1:0.00037478236480369294)15:0.00018692768359598866)5:0.00018724721496432949)0:0.00018714555180135778)0:0.00000100000050002909,GCF_001533285.1:0.00056142586344034814)0:0.00018675537764860668)0:0.00018710293204858688,(((((GCF_001530245.1:0.00056204978535676466,((GCF_001533405.1:0.00056132208050760010,GCF_001529895.1:0.00056227083801731518)10:0.00018727263637941002,((GCF_001531515.1:0.00018728543146434497,(GCF_001531825.1:0.00018720835189396019,GCF_001530565.1:0.00000100000050002909)45:0.00000100000050002909)95:0.00056178884322292597,(((GCF_001882845.1:0.00000100000050002909,(GCF_001531605.1:0.00093912684318713500,(GCF_001531795.1:0.00000100000050002909,GCF_001528465.1:0.00056165806377665316)65:0.00037439210703714063)20:0.00037409076904399243)0:0.00018719111454441740,GCF_001528095.1:0.00018715296735177090)0:0.00018717516204550338,((GCF_001530445.1:0.00037475408307392804,GCF_001531865.1:0.00037472876994342613)35:0.00018708514236139055,((((GCF_001882385.1:0.00268813190495427283,GCF_001527095.1:0.00074977972869538735)25:0.00018746817398057502,((((GCF_001532215.1:0.00074929011555748481,((GCF_001528155.1:0.00112642930922004668,GCF_001882595.1:0.00056298562420337888)10:0.00037376874569165731,((((((GCF_001525715.1:0.00093790554176201464,GCF_001534425.1:0.00018793110032528447)15:0.00037509647070300224,GCF_001527035.1:0.00018715864801629656)0:0.00000100000050002909,GCF_001529705.1:0.00037513588584124125)0:0.00018751124577059587,((GCF_001533965.1:0.00018744324468550829,(GCF_001523505.1:0.00056286099223214322,GCF_001882435.1:0.00093821254812689111)10:0.00000100000050002909)10:0.00018744324372787247,((((GCF_001532865.1:0.00056224103787974155,GCF_001539165.1:0.00056222726572802151)0:0.00018757655236422988,((((GCF_001531665.1:0.00018738583136472157,GCF_001533685.1:0.00056191228892327541)45:0.00018733131822877815,(((GCF_001526625.1:0.00150402250018350598,GCF_001531085.1:0.00018736612012172890)10:0.00018749105704893112,(GCF_001529105.1:0.00000100000050002909,GCF_001546975.1:0.00056176120798654143)50:0.00037459638863303449)0:0.00018716221784388802,(GCF_001526955.1:0.00075038141741424872,(GCF_001529125.1:0.00093714579523840823,((GCF_001529225.1:0.00056202527645356660,(((GCF_000833595.1:0.00764589800965103077,GCF_001526915.1:0.00000100000050002909)15:0.00018835648947345036,(GCF_001533035.1:0.00018724566587676085,GCF_001532455.1:0.00056196632751026230)10:0.00000100000050002909)15:0.00037670605875610906,GCF_002880865.1:0.00000100000050002909)0:0.00000100000050002909)0:0.00018834036281075903,(GCF_001533625.1:0.00000100000050002909,GCF_001533565.1:0.00018748508458840476)80:0.00074997180584131034)0:0.00000100000050002909)0:0.00018806459560376674)0:0.00018864575737621373)0:0.00000100000050002909)0:0.00000100000050002909,GCF_001529155.1:0.00037464449858351208)0:0.00000100000050002909,(GCF_001528865.1:0.00056199713671130933,((((GCF_001525705.1:0.00169261528802411407,GCF_001530375.1:0.00056290095440920734)10:0.00037447931191719210,GCF_001901485.1:0.00075007722629440404)0:0.00018750038572741648,GCF_001533945.1:0.00074962297562294606)10:0.00037470587644404085,GCF_001882515.1:0.00056209714730882997)0:0.00000100000050002909)0:0.00018720241786113873)0:0.00018826954925145502)0:0.00000100000050002909,((((GCF_001530495.1:0.00037456693348048844,(GCF_001531745.1:0.00018753473419020055,GCF_001531585.1:0.00075007003487944789)10:0.00018722562461257909)5:0.00018718432567559325,GCF_001528445.1:0.00056212223544755259)0:0.00000100000050002909,(GCF_001529215.1:0.00075087251850521237,GCF_001533415.1:0.00037525004465344911)5:0.00018690418379074052)0:0.00018732604013771122,(GCF_001523485.1:0.00093758706585996639,(GCF_001882585.1:0.00056224606167873739,GCF_001534125.1:0.00018725317257530790)25:0.00037495991270208276)0:0.00000100000050002909)0:0.00018731986110457840)0:0.00018836357250704523,((GCF_001534135.1:0.00131341036522033649,GCF_001527105.1:0.00037487399559714863)10:0.00018720292405249931,((GCF_001529205.1:0.00037478963366558582,((GCF_001523825.1:0.00160560755038086827,(GCF_001530525.1:0.00131158780874289830,GCF_001529345.1:0.00000100000050002909)55:0.00059796578214613930)10:0.00041219244673764728,GCF_001534445.1:0.00071280349172471978)0:0.00024553553451954729)0:0.00020536885597071381,(GCF_001525745.1:0.00093817691598138079,GCF_001527525.1:0.00056322223213119084)20:0.00018720514457114078)0:0.00000100000050002909)0:0.00020535531304157034)0:0.00000100000050002909)0:0.00000100000050002909)0:0.00000100000050002909,(GCF_001531045.1:0.00056236063298230787,GCF_001527065.1:0.00000100000050002909)15:0.00037490751157522137)0:0.00041299188625447121,(GCF_001527165.1:0.00018720866996045348,(GCF_002888175.1:0.00112419016507089051,GCF_001882505.1:0.00037453571093255393)5:0.00000100000050002909)15:0.00018720217679969769)0:0.00000100000050002909)0:0.00000100000050002909)0:0.00020624742666504068,GCF_001529085.1:0.00093650883362001423)0:0.00000100000050002909,(GCF_001527015.1:0.00037492362701649899,GCF_001534375.1:0.00037462608163057190)0:0.00018698532144497573)0:0.00000100000050002909,(GCF_001524365.1:0.00018710202460445096,(GCF_001528245.1:0.00056198936170934622,GCF_001529655.1:0.00018696230096207692)50:0.00037462006479789268)5:0.00018724688422891748)0:0.00020620314202799732)0:0.00000100000050002909,GCF_001526635.1:0.00093599943124474409)0:0.00000100000050002909,(((GCF_001523425.1:0.00037412063089653979,((GCF_001528225.1:0.00056180728495663858,((GCF_001531755.1:0.00074886432745393204,(GCF_001536885.1:0.00037431059685706267,(GCF_001532275.1:0.00131414442557878028,((GCF_001532205.1:0.00018704777535884828,GCF_001529565.1:0.00000100000050002909)80:0.00056134271152614198,GCF_001528265.1:0.00056148308732870394)15:0.00000100000050002909)35:0.00018702886667419468)5:0.00000100000050002909)0:0.00037413006755298504,(GCF_001526865.1:0.00056142823776478702,GCF_001526645.1:0.00018701161937750965)5:0.00000100000050002909)0:0.00018704225402887725)0:0.00018710612716977615,(GCF_000959245.1:0.00074808223946475755,(GCF_001528065.1:0.00093694610448654065,GCF_001532805.1:0.00018755219845663303)60:0.00056111387674979160)5:0.00000100000050002909)0:0.00018699485758760830)0:0.00000100000050002909,(GCF_001529985.1:0.00037397835751401261,(GCF_001533525.1:0.00037390592388388872,GCF_001722225.1:0.00056105639575701677)5:0.00000100000050002909)5:0.00018700562695996660)0:0.00000100000050002909,GCF_001882795.1:0.00018700641129189996)0:0.00018707035732362458)0:0.00020775170415622879)0:0.00000100000050002909)0:0.00000100000050002909)0:0.00020746801672749026)0:0.00000100000050002909)0:0.00000100000050002909,(GCF_001524405.1:0.00074821974788559064,GCF_001528985.1:0.00093696487187321532)25:0.00037478492619656901)0:0.00062385353831045421,GCF_001523315.1:0.00056153857033503754)0:0.00000100000050002909,(GCF_001528405.1:0.00000100000050002909,GCF_001882755.1:0.00000100000050002909)90:0.00037437111334266763)0:0.00000100000050002909,GCF_001523775.1:0.00074922721135619555)0:0.00000100000050002909)30:0.00041351341373034822)100:0.00194322232202666649)5:0.00000100000050002909)5:0.00041545118067447864)0:0.00000100000050002909)0:0.00000100000050002909,(GCF_001526655.1:0.00112412386197996753,GCF_001718855.1:0.00074878363072106548)10:0.00056084222482060742)10:0.00041500279571142051)5:0.00037380991071874506,((((GCF_001530165.1:0.00084914647539731066,(GCF_001530335.1:0.00047244315605566038,GCF_001528875.1:0.00027738223687835987)85:0.00075067311303323424)100:0.00253294079003684022,((GCF_001532425.1:0.00000100000050002909,GCF_001532385.1:0.00000100000050002909)100:0.00112151014153310169,((GCF_001527345.1:0.00000100000050002909,GCF_001527325.1:0.00018666974874657273)90:0.00000100000050002909,GCF_001531435.1:0.00037340434439553632)100:0.00112399975439978861)25:0.00056192853213762222)5:0.00000100000050002909,GCF_001534345.1:0.00074574211808600016)0:0.00037385512564649433,(((GCF_001534465.1:0.00056015997694918286,GCF_001529025.1:0.00055993143137089544)0:0.00000100000050002909,((GCF_001527905.1:0.00093477087379005141,(GCF_001526945.1:0.00037370361673701749,GCF_001526735.1:0.00000100000050002909)45:0.00000100000050002909)35:0.00018672265713679372,(GCF_001527085.1:0.00056101292413851924,GCF_001529235.1:0.00037400322229136812)15:0.00018639062294359190)25:0.00018658652725509576)35:0.00028232685885119986,(((GCF_001526985.1:0.00037312366255365538,((GCF_001531535.1:0.00018694515925749626,(GCF_001530305.1:0.00018647109306453994,((GCF_001528305.1:0.00066862338944879128,((GCF_001529865.1:0.00000100000050002909,((GCF_001529845.1:0.00056143054070701228,(GCF_001529135.1:0.00093488307895281202,GCF_001527865.1:0.00000100000050002909)50:0.00037355417758339868)35:0.00036901179319741057,(GCF_001524745.1:0.00037922911409971592,GCF_001529035.1:0.00167959954975757881)35:0.00018648306758113563)5:0.00019186338871351189)5:0.00037394979101612158,GCF_001526875.1:0.00018677341830930548)10:0.00026743054261807892)20:0.00037387500831866192,GCF_001527885.1:0.00064248332079707945)0:0.00029389511014790497)0:0.00037371723704784649)5:0.00018622044759520853,GCF_001531835.1:0.00074795045959961395)5:0.00037434984573192026)0:0.00074637111105941287,(GCF_001527925.1:0.00093449009690411706,GCF_001536785.1:0.00074723667378831027)45:0.00000100000050002909)0:0.00018675299228124433,GCF_001527955.1:0.00093467659746525615)0:0.00054560992051190852)0:0.00047669037532533829)0:0.00041438763441582858)50:0.00083216010449054683,GCF_001532845.1:0.00108423882110865346)50:0.00045643099320846802)0:0.00000100000050002909)0:0.00020720527869290287)0:0.00000100000050002909)0:0.00000100000050002909,((GCF_001530255.1:0.00112197008876487470,(GCF_001530465.1:0.00037347194704201241,GCF_001882395.1:0.00037436657726061621)65:0.00037394419221376153)20:0.00000100000050002909,(GCF_001530355.1:0.00037425640321038896,GCF_001527505.1:0.00055984126948540008)60:0.00037368715013655888)45:0.00055960837579580632)0:0.00019202827853683266)0:0.00000100000050002909)5:0.00019243984482239811,GCF_001530745.1:0.00037326261274473030)5:0.00019205905121809372,(GCF_001534805.1:0.00074704759771838903,GCF_001528285.1:0.00056002847715268830)30:0.00018677527939999216)35:0.00106726068198008698)75:0.00126316121809398282)100:0.00261372483026591114)40:0.00106622461347186267)100:0.01048983112739813525)100:0.01145172541881891125)80:0.00738422969009489092)100:0.00893997448036685377,(((GCF_001532035.1:0.00300165801745473767,(GCF_000755725.1:0.00000100000050002909,(GCF_001533465.1:0.00056870776349275936,(GCF_001532085.1:0.00056738673846553538,(((GCF_001718415.1:0.00037920883626853789,(GCF_001523165.1:0.00056828650676289715,GCF_001525825.1:0.00037901708331885165)90:0.00018923450489267268)85:0.00018937058748481509,GCF_001524505.1:0.00037891061512337014)30:0.00000100000050002909,GCF_001532065.1:0.00000100000050002909)65:0.00000100000050002909)30:0.00018950430513509282)10:0.00018815992520008394)95:0.00235018751251274112)100:0.01642456842052079230,(GCF_000959505.1:0.02504032248508326203,(GCF_001302465.1:0.00095978715644421645,((((((GCF_000182255.1:0.00076698321424563463,(((GCF_002981555.1:0.00019177320202420499,(GCF_000807825.1:0.00019181313805631412,GCF_002981455.1:0.00038352110524813996)30:0.00019167009781958464)15:0.00019173504440921752,(GCF_900079605.1:0.00057536116221297215,(GCF_001529795.1:0.00057518988714769746,(((GCF_002981325.1:0.00019189010580460396,(GCF_002981015.1:0.00040074635287454550,((GCF_900079465.1:0.00020833293095827031,GCF_002981695.1:0.00049661652701665326)65:0.00051950329519604582,(((GCF_001806955.1:0.00019197165469834302,GCF_003938705.1:0.00019186747393748046)100:0.00076794932055201687,(GCF_001267755.1:0.00000100000050002909,((((GCF_002981535.1:0.00019201449621141002,GCF_002981485.1:0.00057688850530639353)10:0.00000100000050002909,(GCF_002981515.1:0.00057641321758241824,GCF_002980785.1:0.00057639940117501737)0:0.00000100000050002909)10:0.00000100000050002909,((((GCF_002981135.1:0.00037493393681587616,GCF_002980655.1:0.00000100000050002909)85:0.00018737021499062940,((GCF_001528605.1:0.00019185585874015226,GCF_000182295.1:0.00057569361432751090)25:0.00019215120071508737,(GCF_002981715.1:0.00019187492735790913,GCF_001718755.1:0.00000100000050002909)40:0.00000100000050002909)10:0.00000100000050002909)25:0.00018773422135863810,GCF_900079595.1:0.00038403322832992657)15:0.00018747837206194986,GCF_002981255.1:0.00000100000050002909)10:0.00018750708950393218)0:0.00018767781305251388,(GCF_002981615.1:0.00038395844671529952,((GCF_002981035.1:0.00000100000050002909,GCF_002980875.1:0.00019178904704186185)100:0.00076824983852164202,(GCF_001685525.1:0.00057605444286935805,GCF_002981415.1:0.00018746744848747345)70:0.00018740794609059606)20:0.00018725774008712776)10:0.00018767700457205733)0:0.00000100000050002909)0:0.00000100000050002909)0:0.00020078116948073240,GCF_002981775.1:0.00036732527898246327)0:0.00000100000050002909)20:0.00025934506360880910)25:0.00049636615308746299)25:0.00051910697480172401,GCF_001526715.1:0.00038430453578987012)20:0.00025915225923590018,GCF_001530485.1:0.00057605248236988706)15:0.00025897660085782759)0:0.00000100000050002909)10:0.00000100000050002909)15:0.00025091563603164466,((GCF_002980715.1:0.00053730683683740849,GCF_002980855.1:0.00023013278450287713)75:0.00038452583836633819,GCF_002981375.1:0.00169059661573009467)55:0.00033446245557160604)5:0.00012575815344452319)0:0.00000100000050002909,GCF_002981155.1:0.00057512328316669558)0:0.00000100000050002909,GCF_002980825.1:0.00057570971220141719)0:0.00000100000050002909,GCF_002981635.1:0.00019163437343321237)0:0.00025844726471595892,(((GCF_002981295.1:0.00057580387689695040,(GCF_003048355.1:0.00000100000050002909,(GCF_001528425.1:0.00019537862124936853,(((GCF_001528045.1:0.00019197152749754590,((GCF_001718995.1:0.00077087763842970157,GCF_002981725.1:0.00096216511843590709)35:0.00019045074678008151,((GCF_002980895.1:0.00076911073981306838,GCF_002980935.1:0.00076796216064317266)20:0.00000100000050002909,(GCF_001530985.1:0.00057598585151076435,GCF_001534105.1:0.00073159530815757924)45:0.00018267791794184855)50:0.00018283262042206525)0:0.00000100000050002909)10:0.00018287143675466450,((GCF_003812585.1:0.00019182128788716927,GCF_002981815.1:0.00000100000050002909)90:0.00038401276654897564,((GCF_000286575.1:0.00123252404370064860,GCF_002980695.1:0.00134612803287258035)50:0.00019109933354271002,(((GCF_002980775.1:0.00076902641997073995,GCF_003812365.1:0.00038422492317323860)5:0.00000100000050002909,(GCF_001532145.1:0.00019203347898858543,GCF_001529925.1:0.00019201824490308389)25:0.00000100000050002909)5:0.00000100000050002909,(GCF_000018505.1:0.00096027114787389993,(GCF_002981075.1:0.00038373481442248957,(GCF_002980995.1:0.00076784796267821177,GCF_000756965.1:0.00095993235055516414)5:0.00000100000050002909)15:0.00019194887951370815)0:0.00000100000050002909)25:0.00019224849572227292)5:0.00000100000050002909)10:0.00000100000050002909)10:0.00018627211092927881,GCF_002981195.1:0.00095770168011423786)20:0.00018316954198773085)100:0.00219458152834653593)40:0.00026029839596415270)0:0.00000100000050002909,GCF_002981595.1:0.00076700463988373904)0:0.00000100000050002909,((((GCF_003256615.1:0.00000100000050002909,((GCF_003256225.1:0.00019175018189813596,GCF_003256115.1:0.00019170674247253081)5:0.00000100000050002909,((GCF_003257135.1:0.00019170285893424505,GCF_003255985.1:0.00019170770964530611)5:0.00000100000050002909,GCF_003256395.1:0.00000100000050002909)0:0.00000100000050002909)15:0.00000100000050002909)50:0.00019170447634817475,GCF_003256075.1:0.00019184850185573386)20:0.00000100000050002909,GCF_003256735.1:0.00000100000050002909)20:0.00000100000050002909,GCF_003258135.1:0.00019170478079482534)90:0.00038348398554844873)0:0.00010092026981420047)10:0.00226486218453659984,((GCF_002981675.1:0.00098776570646859525,(GCF_000959525.1:0.00000100000050002909,GCF_000286555.1:0.00000100000050002909)100:0.00076865489750719163)5:0.00000100000050002909,GCF_002981755.1:0.00142401115556659952)10:0.00035421043026978642)30:0.00039540083901240379)100:0.01593609861545264988)100:0.01828898936794191854)100:0.01224904876857805906,((((GCF_002563755.1:0.01074455189832030852,GCF_002355095.1:0.00485672187833544652)100:0.00268288643336649481,GCF_003858015.1:0.00444113675902555599)100:0.01332712262894164383,(((GCF_003857965.1:0.00035538865147246787,GCF_001443045.1:0.00035417424072960450)100:0.01081063512195076792,(((GCF_003853425.1:0.00055604677397364411,GCF_003853415.1:0.00038002317039627880)100:0.01812489430208947747,(((GCF_001522185.1:0.00018859596928642009,((GCF_001521985.1:0.00056868454312076968,GCF_001522425.1:0.00037914699342338757)85:0.00018881332505589452,GCF_001524645.1:0.00266423251601890848)50:0.00019149551216560384)100:0.00456319072544980608,(((((GCF_001524385.1:0.00000100000050002909,GCF_001718315.1:0.00072326522681674243)85:0.00000100000050002909,((GCF_001531975.1:0.00090517184451045210,GCF_001523065.1:0.00072376502958748374)40:0.00017981222634253833,(GCF_001533185.1:0.00054267456879329007,GCF_001527605.1:0.00036168834788658834)100:0.00036101837899315989)25:0.00018074924957345193)25:0.00017889878773885752,(GCF_001523145.1:0.00036137505838504635,GCF_001524705.1:0.00018079350731835272)35:0.00018209611736384201)100:0.00492947673025958578,(GCF_001636095.1:0.00283292617168761154,(GCF_001530725.1:0.00310669099742121989,((GCF_001534365.1:0.00038389243102632080,(GCF_001533805.1:0.00076869646256612963,GCF_001522355.1:0.00038403850068148462)0:0.00019110156392011910)0:0.00000100000050002909,(((GCF_001526285.1:0.00038357408674972001,GCF_001526425.1:0.00019155361665354145)15:0.00019189998053188489,(GCF_001532675.1:0.00057517472495625986,(GCF_001530965.1:0.00038358734850768155,GCF_001530925.1:0.00019175875180539465)55:0.00019163594485178091)15:0.00000100000050002909)0:0.00000100000050002909,(((GCF_001718335.1:0.00054523878898576146,(GCF_001532155.1:0.00019172302745272174,(GCF_001527765.1:0.00038336735434094305,GCF_001528005.1:0.00038353631842298570)15:0.00000100000050002909)35:0.00000100000050002909)35:0.00018158850466073247,(GCF_001527205.1:0.00038381966677794138,GCF_001526805.1:0.00076819205208713908)45:0.00019125888388559940)10:0.00018157952015377223,((((((((GCF_001526705.1:0.00057550693584253296,GCF_001531005.1:0.00057600730414717795)20:0.00019178264434190222,GCF_001531325.1:0.00019196416747407287)0:0.00019182269881749093,GCF_001526385.1:0.00038377385194685102)0:0.00000100000050002909,GCF_001521925.1:0.00076774658561418066)5:0.00019184201412786295,GCF_001533385.1:0.00038383219345329057)0:0.00000100000050002909,(GCF_001524485.1:0.00057543817620444974,GCF_001532185.1:0.00000100000050002909)70:0.00019181232595038306)0:0.00019174067498946388,GCF_001528995.1:0.00057512256578474757)0:0.00000100000050002909,GCF_001526405.1:0.00019168665250961347)0:0.00000100000050002909)5:0.00018149611476443069)10:0.00018157393315549781)80:0.00184332159764668971)100:0.00684110326493162640)75:0.00170436640741749917)95:0.00397113381513106763,(((GCF_001718795.1:0.00058746872303817844,(GCF_000764955.1:0.00000100000050002909,GCF_001525985.1:0.00076243545454319356)65:0.00017473659361958284)100:0.01459886217512766649,(((GCF_001523615.1:0.00037430088917176084,GCF_001523755.1:0.00059728630294957747)55:0.00029591552569209180,(GCF_001524005.1:0.00000100000050002909,(GCF_001718495.1:0.00124552825105669006,(GCF_001522565.1:0.00036917011274958906,((GCF_001525645.1:0.00037867475329814246,(GCA_006483485.1:0.00018934329136409669,GCF_001523785.1:0.00049732400850958100)45:0.00049825646430202086)0:0.00024856544816697702,GCF_001523705.1:0.00000100000050002909)0:0.00000100000050002909)25:0.00035583123421497291)5:0.00026461268772727504)5:0.00027135729159227551)100:0.00193576464267392946,(GCF_001524305.1:0.00037761145109701540,(GCF_001525685.1:0.00037884736434595941,(((((GCF_900631645.1:0.00056837228803613665,GCF_001528525.1:0.00000100000050002909)5:0.00000100000050002909,(GCF_001524265.1:0.00037829059869027193,(GCF_001529645.1:0.00000100000050002909,GCF_002981575.1:0.00071112049890587926)65:0.00000100000050002909)20:0.00017749956738880536)0:0.00017753545742783141,(GCF_001530215.1:0.00075674812367640312,(GCF_001718815.1:0.00018915679514709739,((GCF_001528565.1:0.00000100000050002909,GCF_000016205.1:0.00056784317622880277)30:0.00000100000050002909,GCF_900119435.1:0.00037844554938207638)40:0.00018929119231781636)20:0.00018918446684783755)5:0.00000100000050002909)15:0.00017754755398153541,(((GCF_001524145.1:0.00037862718072086604,((((GCF_900634425.1:0.00037821516579565205,(GCF_003203575.1:0.00853763319819259708,((GCF_001528495.1:0.00000100000050002909,(GCF_001529585.1:0.00018900132650342914,GCF_001528545.1:0.00035505138986076943)70:0.00035494194594832369)25:0.00017736460635867410,((GCF_001718915.1:0.00017738665368274630,GCF_001528585.1:0.00018911767077714844)45:0.00017743770651776391,(GCF_001524065.1:0.00018914413872108844,GCF_001523965.1:0.00018897186621469379)50:0.00018919838913743865)20:0.00017739798822836186)5:0.00000100000050002909)0:0.00000100000050002909)0:0.00000100000050002909,GCF_001523585.1:0.00000100000050002909)0:0.00000100000050002909,GCF_001523535.1:0.00094668071867310690)0:0.00000100000050002909,GCF_000980955.1:0.00018906561407798999)0:0.00070648473770550254)0:0.00000100000050002909,GCF_000262695.1:0.00018924699629913210)5:0.00000100000050002909,GCF_001718775.1:0.00000100000050002909)5:0.00000100000050002909)5:0.00000100000050002909,(GCF_001524225.1:0.00000100000050002909,GCF_001523945.1:0.00000100000050002909)55:0.00017749157407867221)15:0.00017823142427186392)50:0.00053574449368106955)55:0.00141224523474067711)100:0.01756077553935078001)100:0.00901167422388198837,(GCF_001524185.1:0.00210498361706793922,(GCF_003858025.1:0.00036027541607438216,(GCF_001523915.1:0.00090169278405714717,GCF_003853825.1:0.00072148713414669347)30:0.00000100000050002909)100:0.00339329523061880677)100:0.01040487323609485572)15:0.00304321436328838226)15:0.00199667982649963903)20:0.00312272998333204370,(((GCF_003857805.1:0.00000100000050002909,GCF_003853505.1:0.00000100000050002909)100:0.00054303158410918899,(((GCF_003854225.1:0.00054176515250998895,GCF_003857985.1:0.00000100000050002909)55:0.00054207353243233478,GCF_003853755.1:0.00054278059725594346)55:0.00018117486151694365,(GCF_003854215.1:0.00018076727765496071,(GCF_003854165.1:0.00000100000050002909,GCF_003853795.1:0.00054217821406987612)75:0.00018061088240235916)45:0.00018064339954653824)35:0.00036165980887044910)100:0.00114145487107154028,GCF_000949135.2:0.00303482494466616667)100:0.00610937020447716115)25:0.00425395120314905027)0:0.00183258668180851826,((GCF_003854235.1:0.00823606669939332646,GCF_003853645.1:0.00504838476560988837)85:0.00241630549168738188,GCF_000292915.1:0.01634317501346466486)35:0.00131552988147271227)10:0.00149309541785274270)30:0.00252265862397848140,(((GCF_000181975.1:0.00089842324149382936,GCF_002980755.1:0.00202335689729463402)65:0.00110679117757602049,((GCF_002981655.1:0.00071294901188171528,(GCF_900631675.1:0.00095080971837679961,GCF_000959545.1:0.00136220504560660770)95:0.00043883881810837709)95:0.00162619010641273259,(GCF_005937855.1:0.00076780768996890234,GCF_000019925.1:0.00075477227925540137)95:0.00098852869905166705)100:0.00303649530868494756)100:0.01421499522708678624,GCF_003635165.1:0.01524794592707325383)50:0.00288417146058721078)25:0.00176812513742300110)100:0.01028029934199997664,((((GCF_003034145.1:0.00207371992923403078,GCF_001718555.1:0.00164715769666333792)100:0.01063520995373101914,(GCF_002099195.1:0.01152177026406091959,((((GCF_003853875.1:0.00167463178594313890,((GCF_002223045.1:0.00052615256658349247,(GCF_002980735.1:0.00037138323280766722,GCF_002223205.1:0.00092918549395965032)100:0.00077675642194523773)100:0.00392034520659607314,GCF_002223325.1:0.00271968055338840881)35:0.00101189771632013916)70:0.00215487487331736784,((((GCF_000987075.1:0.00017916774070104481,GCF_004723625.1:0.00000100000050002909)100:0.00035975521992612610,(GCF_001865715.1:0.00075674025731895379,GCF_005502665.1:0.00125994600836509710)100:0.00018464484485803052)100:0.00305053072597060099,((GCF_003853905.1:0.00089747260653178667,((((GCF_004343765.1:0.00017913415281588517,GCF_003704285.1:0.00000100000050002909)80:0.00017920902472145147,GCF_003853895.1:0.00035863583330691690)25:0.00000100000050002909,(GCF_003854385.1:0.00053779134299595914,GCF_000987055.1:0.00017920980239884005)75:0.00017936366027698932)60:0.00017941590917221843,GCF_001029145.1:0.00053749230925145190)10:0.00000100000050002909)50:0.00080300966661509476,GCF_003854375.1:0.00063284646354522646)90:0.00125287528790340758)90:0.00191293954765628664,((GCF_002223365.1:0.00175840669763218846,(GCF_002223155.1:0.00062791371903642471,GCF_002223055.1:0.00064180818617863729)85:0.00094113699550368109)100:0.00170834273580024046,(GCF_002223085.1:0.00036162664811796510,(GCF_001718575.1:0.00072447814037959052,GCF_002223135.1:0.00182343438836804136)100:0.00022721391876762972)100:0.00467182453120801051)70:0.00099297708442233211)70:0.00198993477415695345)90:0.00202261048799486651,(GCF_000012945.1:0.00665180755364661556,(GCF_003711145.1:0.00656386580307386468,(GCF_002223275.1:0.00071031163491600848,GCF_000724975.1:0.00107075212074420447)100:0.00366952514735215552)100:0.00620764884555122329)35:0.00179103797711746668)100:0.00440556889934667125,(((GCF_001526445.1:0.00018254371023786664,((GCF_001526205.1:0.00072231131825846917,GCF_001718835.1:0.00559885497191449366)15:0.00000100000050002909,GCF_001526255.1:0.00036364039618934856)35:0.00018105280041785966)15:0.00000100000050002909,GCF_001524665.1:0.00054213995154471875)100:0.00350401327663298328,((GCF_001528675.1:0.00000100000050002909,(GCF_001531875.1:0.00000100000050002909,GCF_003268125.1:0.00054119298689216870)75:0.00036076817663738633)95:0.00058964146138267557,((GCF_002942785.1:0.00023818705150069875,(GCF_001532235.1:0.00036193951453079279,(GCF_001522335.1:0.00054171743345567092,(((GCF_001524835.1:0.00035739499355576650,((GCF_000466765.1:0.00126631422947247590,((GCF_001522295.1:0.00018084695447579169,(GCF_001718395.1:0.00018077134884437009,GCF_001531505.1:0.00054230919873114779)25:0.00036118142149374894)10:0.00018070363286882226,GCF_001529525.1:0.00108537913026517064)25:0.00000100000050002909)30:0.00036138035814685501,(((((GCF_001532885.1:0.00090443910221590202,GCF_001522805.1:0.00072298165185190311)15:0.00018042469365404286,(GCF_001043615.1:0.00090447090314518439,GCF_003853955.1:0.00054184053098909777)25:0.00036156515843865981)0:0.00000100000050002909,GCF_001526755.1:0.00017863753625933530)0:0.00000100000050002909,((GCF_001529825.1:0.00054207864033554911,(GCF_001528485.1:0.00000100000050002909,GCF_001533445.1:0.00000100000050002909)35:0.00000100000050002909)15:0.00000100000050002909,(GCF_001526905.1:0.00054185512289488843,((GCF_001534085.1:0.00018060272116398636,GCF_001530205.1:0.00054236938526634661)25:0.00018067512523944017,((GCF_003858205.1:0.00090403004099092192,GCF_003294055.1:0.00054152174117612221)15:0.00000100000050002909,GCF_001530905.1:0.00071480159448780896)5:0.00017858783566445353)0:0.00000100000050002909)0:0.00017869242037853303)5:0.00017877197303072117)0:0.00000100000050002909,((((((GCF_001526785.1:0.00000100000050002909,GCF_001531525.1:0.00090307339431256698)30:0.00018071024018057641,GCF_001531905.1:0.00054186810488964323)15:0.00018031563438354118,GCF_001529885.1:0.00054177668028144066)25:0.00018073080220727434,GCF_003854435.1:0.00054176887572468491)0:0.00000100000050002909,(GCF_003853765.1:0.00108437554361789988,(GCF_900446185.1:0.00035745894951152356,GCF_001523085.1:0.00054173637259197389)15:0.00000100000050002909)45:0.00017861959987783968)0:0.00000100000050002909,((GCF_001521975.1:0.00108447729924361375,GCF_001523685.1:0.00036145630125643550)15:0.00018069450541398198,GCF_001524125.1:0.00125198514550788650)5:0.00017854192491893172)15:0.00035727149681325453)0:0.00000100000050002909)0:0.00017857954895276912)0:0.00000100000050002909,(GCF_003858185.1:0.00018077266128605757,(GCF_001528685.1:0.00000100000050002909,GCF_003858065.1:0.00108390444746261612)50:0.00018068246547846772)65:0.00036132321753507826)5:0.00000100000050002909,GCF_001532125.1:0.00018055982124839270)5:0.00000100000050002909)5:0.00019144766155620137)10:0.00032168867738707226)45:0.00095862163389232177,((GCF_002407525.1:0.00090344963646067688,(((GCF_003853915.1:0.00072280948972612026,GCF_001523985.1:0.00018078167041419007)5:0.00018069838938988589,((GCF_001531915.1:0.00036138069768214346,GCF_003854425.1:0.00036125284783542833)5:0.00000100000050002909,(((((GCF_003858195.1:0.00036144279685054764,((GCF_001532955.1:0.00000100000050002909,GCA_002151255.1:0.00036143325555995875)70:0.00018068561600895867,(GCF_900111715.1:0.00108555945879565603,GCF_004803625.1:0.00054274961302682812)10:0.00018026377015529553)10:0.00018069972730459636)0:0.00018067047280028508,GCF_001532555.1:0.00000100000050002909)0:0.00000100000050002909,GCF_001530185.1:0.00018065482537301978)0:0.00018067881367921605,(((GCF_003857515.1:0.00054179949361074856,GCF_001532705.1:0.00072299470931809766)55:0.00036129876059823811,GCF_003854415.1:0.00054201134745511536)0:0.00000100000050002909,GCF_003857475.1:0.00036143973940525747)5:0.00018064589356460320)0:0.00000100000050002909,(GCF_001533295.1:0.00000100000050002909,GCA_003573655.1:0.00036129452183016736)40:0.00018062903438410225)0:0.00018063155737796857)5:0.00000100000050002909)10:0.00018045740572477298,GCF_004375605.1:0.00054229906174588390)15:0.00018073525234505678)5:0.00000100000050002909,GCF_001529145.1:0.00054193912779756535)40:0.00048460522257618967)25:0.00058582749220927619)60:0.00142548018876501297)100:0.00794099232296888863)40:0.00209979263148133040)95:0.00325682186991889258)95:0.00538716536915369044,((GCF_000701165.1:0.01588272543703377407,GCF_003853705.1:0.00375248346871761857)100:0.00471630191321890675,((((GCF_001729305.1:0.00072534301193964235,GCF_002223255.1:0.00072548800664936838)60:0.00018082419171654401,(GCF_003854505.1:0.00036297835312562549,GCF_002223195.1:0.00018113021021396586)60:0.00018183993977674565)100:0.00743278793125793247,((((GCF_001526365.1:0.00084104329740628935,((GCF_001522585.1:0.00146204615851640209,(GCF_000756845.1:0.00036455367094132425,GCF_001532755.1:0.00018221034400604168)100:0.00036462323341832840)95:0.00072870701034516872,GCF_001526325.1:0.00073151703697643005)95:0.00153091506865405758)70:0.00145039467862149367,(GCF_001528895.1:0.00061962926568706926,(GCF_001523445.1:0.00072988652311305711,(GCF_001534535.1:0.00036416025537296852,GCF_001524725.1:0.00018225611652211541)55:0.00018165204493360445)70:0.00067162510832031574)100:0.00337309686129186066)100:0.00591602975448255863,(GCF_001547525.1:0.00127368920416944149,((GCF_003857525.1:0.00018194783242804025,((GCF_001524815.1:0.00000100000050002909,(GCF_003854145.1:0.00054569030905674996,(GCF_002223215.2:0.00018197744162805273,GCF_001532915.1:0.00018198593767491749)70:0.00018172593841464494)40:0.00018189558002605028)20:0.00000100000050002909,(GCF_002223285.1:0.00000100000050002909,GCF_002925705.1:0.00036374484667206708)50:0.00018187501596309000)30:0.00018177355077869978)30:0.00018152130830577362,GCF_001523905.1:0.00072810421018491465)70:0.00018317851602266485)100:0.00833862716072032023)60:0.00266257568633830382,((((GCF_000236215.1:0.00018237298766295712,(((GCF_000757365.1:0.00018236929343461359,(((GCF_002981275.1:0.00018243284531140844,(((GCF_001994205.1:0.00000100000050002909,GCF_001994795.1:0.00018243386416630264)25:0.00000100000050002909,(GCF_001994495.1:0.00018242045179357527,GCF_001994405.1:0.00000100000050002909)75:0.00018243075589487808)45:0.00018243287243766191,GCF_001993095.1:0.00000100000050002909)5:0.00000100000050002909)50:0.00018242977571555484,(GCF_001984355.1:0.00018242627059369872,GCF_001984375.1:0.00000100000050002909)5:0.00000100000050002909)20:0.00000100000050002909,GCF_001484665.1:0.00018243318872540016)85:0.00073059396459420483)20:0.00000100000050002909,(GCF_002981785.1:0.00018245620756187774,(GCF_001991555.1:0.00018236533268750505,((GCF_001991935.1:0.00018236418347261255,((GCF_001992195.1:0.00018241419897266082,GCF_001993565.1:0.00000100000050002909)65:0.00018241380609587939,GCF_001993635.1:0.00000100000050002909)95:0.00054739454866004522)25:0.00000100000050002909,GCF_001993495.1:0.00000100000050002909)10:0.00000100000050002909)55:0.00018244884987614853)20:0.00018231958576795746)5:0.00018237861684454313,(GCF_001056655.1:0.00018239766473149261,GCF_900240025.1:0.00000100000050002909)65:0.00018237163128374020)0:0.00000100000050002909)0:0.00000100000050002909,((((GCF_003269225.1:0.00000100000050002909,((((((((GCF_001992995.1:0.00000100000050002909,GCF_001994755.1:0.00018247211798366343)70:0.00018247495407612506,GCF_001993725.1:0.00018247490147259792)0:0.00000100000050002909,(GCF_001993765.1:0.00036499403923261731,(GCF_001992915.1:0.00000100000050002909,GCF_001992925.1:0.00036505876100962904)90:0.00036507251812453739)10:0.00000100000050002909)0:0.00000100000050002909,GCF_000333135.2:0.00000100000050002909)0:0.00000100000050002909,((GCF_000981305.1:0.00000100000050002909,(GCF_001994025.1:0.00000100000050002909,GCF_001994075.1:0.00000100000050002909)65:0.00018246998213560287)60:0.00018247283358413446,GCF_002891135.1:0.00018247220229539426)0:0.00000100000050002909)0:0.00000100000050002909,(GCF_001993795.1:0.00018244870606026504,(((GCF_001993185.1:0.00018248466845502718,((GCF_001993175.1:0.00018249707627393993,GCF_001992075.1:0.00018248543065496346)15:0.00000100000050002909,GCF_001993155.1:0.00000100000050002909)30:0.00000100000050002909)85:0.00036503694304134489,GCF_001991915.1:0.00018249723950318004)15:0.00000100000050002909,(GCF_001991975.1:0.00018249779386309012,GCF_001991885.1:0.00000100000050002909)75:0.00018249818719184781)100:0.00054761897273314321)20:0.00000100000050002909)30:0.00000100000050002909,((GCF_001993115.1:0.00018244891510610175,GCF_001993945.1:0.00000100000050002909)85:0.00018245041246017226,GCF_900446165.1:0.00000100000050002909)100:0.00091289592827898086)75:0.00036498333627700411,GCF_002071885.1:0.00036481030157897753)5:0.00000100000050002909)0:0.00000100000050002909,(GCF_001992535.1:0.00018236969225726200,((GCF_002891255.1:0.00036478392475390088,GCF_003940705.1:0.00018236755632358430)60:0.00018237544497311340,GCF_001992475.1:0.00000100000050002909)10:0.00000100000050002909)25:0.00018238331848882626)0:0.00000100000050002909,((GCF_002083015.1:0.00036458416749123604,(GCF_003853985.1:0.00054718222911405608,(GCF_001606135.1:0.00091318450839856851,(GCF_001606115.1:0.00109637787052062298,(GCF_001994545.1:0.00000100000050002909,(((GCF_001994595.1:0.00000100000050002909,GCF_001991595.1:0.00018243442949618299)35:0.00000100000050002909,(GCF_001993685.1:0.00018244970525342443,(GCF_001993715.1:0.00018244250951376641,GCF_001992275.1:0.00000100000050002909)35:0.00000100000050002909)80:0.00018243306881609339)60:0.00018181756483733061,(GCF_001991175.1:0.00018244408155316524,(GCF_001994555.1:0.00018249470070347165,GCF_001991235.1:0.00018245958709980982)10:0.00000100000050002909)60:0.00018213232666352522)50:0.00000100000050002909)95:0.00018246660568706184)20:0.00000100000050002909)10:0.00018259002603967167)5:0.00018240790450916149)5:0.00000100000050002909,GCF_001533105.1:0.00036480654744880918)0:0.00000100000050002909)0:0.00000100000050002909,(GCF_003854595.1:0.00000100000050002909,GCF_003854545.1:0.00054762702809514217)65:0.00036500002206668792)0:0.00018235366529639551)5:0.00018250437053661864,(GCF_001524105.1:0.00018240052924586229,(GCF_001531965.1:0.00018243509723128796,(GCF_001720525.1:0.00018250999428552040,GCF_001720575.1:0.00000100000050002909)65:0.00018251360339614723)40:0.00018245072765348056)0:0.00000100000050002909)100:0.00449215258190766801,(((GCF_002223355.1:0.00054802896827426252,(GCF_000504665.1:0.00018167222268931492,GCF_002959955.1:0.00018121265174032548)100:0.00054187767159463978)100:0.01576562199157780647,((((((GCF_001999825.1:0.00092493964553459307,GCF_003854685.1:0.00127739914455068720)25:0.00018360734777040294,GCF_003854675.1:0.00090973006494941085)20:0.00019090148968198541,((GCF_003854485.1:0.00086484632159292791,(GCF_003854725.1:0.00049692110052377929,(GCF_003854095.1:0.00164370671133318722,(GCF_000689595.1:0.00166101105132151821,(GCF_003854625.1:0.00110029511604654330,(GCF_001992695.1:0.00036699380166936666,((GCF_000014085.1:0.00036629711356127407,GCF_000203955.1:0.00000100000050002909)95:0.00091628257805928775,(GCF_001319805.1:0.00000100000050002909,GCF_003938685.1:0.00018328453190616874)95:0.00018342167805913934)45:0.00018345573985675411)55:0.00036608972448379061)75:0.00036265765662585347)15:0.00000100000050002909)70:0.00097176700473896173)95:0.00165342945769297194)35:0.00096729055813586315,(GCF_002981045.1:0.00036483558476454797,GCF_000019505.1:0.00054995346764665973)95:0.00091562844810718638)5:0.00000100000050002909)5:0.00018281902612322901,(GCF_900100915.1:0.00036537751549265031,(GCF_001718515.1:0.00036547063534637957,GCF_003854785.1:0.00091685779147853970)25:0.00000100000050002909)35:0.00036541381051764224)0:0.00000100000050002909,(GCF_000689555.1:0.00093585996004283748,GCF_000689575.1:0.00000100000050002909)100:0.00091386060028981163)5:0.00000100000050002909,GCF_002007585.1:0.00183377699653289555)100:0.00272297864881648147)10:0.00170103203435633234,((GCF_002223345.1:0.00430128232236912447,(((GCF_003854805.1:0.00054601506418249911,GCF_003854775.1:0.00036382067906310728)60:0.00036322395585999047,(GCF_001541445.1:0.00000100000050002909,GCF_002223185.1:0.00018190236004808071)55:0.00000100000050002909)35:0.00018164571370518694,(((GCF_003854735.1:0.00054619481968372059,GCF_003858275.1:0.00072723413593453435)75:0.00036335383404366645,GCF_003854025.1:0.00000100000050002909)75:0.00054586797458371105,GCF_003854575.1:0.00018198074873233805)60:0.00018149583312978551)100:0.00480834239053884536)65:0.00199066582247770527,GCF_003966315.1:0.00830726203148356504)60:0.00296259285408686113)35:0.00289820900810385668)25:0.00206431061748225779)20:0.00150071197837026485)100:0.00708637932508872446,(GCF_003854335.1:0.00036103653666622542,((GCF_001742345.1:0.00035603228758737004,((GCF_003854315.1:0.00017803781528881961,GCF_001524085.1:0.00035612367092076151)10:0.00000100000050002909,GCF_001718535.1:0.00000100000050002909)50:0.00000100000050002909)60:0.00019450149384351930,GCF_000705535.1:0.00036109473826582088)45:0.00000100000050002909)100:0.00962244824190659938)10:0.00353793152482339678)80:0.00532608575580459463)60:0.00433929214993381777,((GCF_000732615.1:0.00037087393733144583,GCF_000731655.1:0.00035472135962161608)100:0.01615134569422422423,(((GCF_003330765.1:0.03012405234002503776,(GCF_001039005.1:0.00401644780132293360,GCF_004125865.1:0.00716277418186084258)100:0.01339994662991848828)65:0.00489778043016768621,(((GCF_003201755.1:0.00297694048541205557,GCF_003233675.1:0.00316291446298017998)65:0.00096281581620252126,(GCF_002968055.1:0.00054025590145689796,GCF_000743695.1:0.00054371138597333023)100:0.00208228012893083361)100:0.00705203401327975880,(GCF_002356275.1:0.00801508346082069160,GCF_001028665.1:0.00622513713654109912)100:0.00278980604040968399)100:0.00667965317789909717)20:0.00284684258882025084,(GCF_001742165.1:0.00054656652683832271,GCF_900240005.1:0.00055906169686042052)100:0.01235526325086617680)90:0.00665212215077000228)95:0.00530663805021621554)100:0.00769721235460576244)100:0.01452397325463105661)100:0.01379436697657598562)100:0.02066966074689838284,GCF_000687455.1:0.04900114922251054550)100:0.02819276501983742494,(((((GCF_002206305.1:0.00018446662390162063,(GCF_000801065.1:0.00000100000050002909,GCF_000022645.2:0.00018447531799189938)45:0.00000100000050002909)100:0.00037709842645022678,((GCF_003858055.1:0.00073752139291993746,GCF_000365245.1:0.00000100000050002909)50:0.00036378290823116930,GCF_000300395.2:0.00074525915443671414)60:0.00036595490917924739)100:0.02015782498583976179,(GCF_001411805.1:0.00070105241108076445,GCF_001755835.1:0.00094330542787331812)100:0.02327972729787559578)100:0.02510022577340071531,((GCF_002554225.1:0.00054950888511526644,(GCF_002554395.1:0.00036563522920947904,(GCF_900608525.1:0.00000100000050002909,GCF_002980955.1:0.00018279456516250763)65:0.00000100000050002909)100:0.00073193746379357353)85:0.00036827086650399141,((((GCF_002981875.1:0.00000100000050002909,GCF_002980975.1:0.00073156640066105718)90:0.00036550091444646028,(GCF_000981885.1:0.00073127221131213005,GCF_002917905.1:0.00000100000050002909)70:0.00036547670205877049)55:0.00026756180573833319,(GCF_002981405.1:0.00018271047432118326,((GCF_001028765.1:0.00164641124403948087,((GCF_000365265.1:0.00000100000050002909,GCF_000194745.1:0.00091429803946536416)100:0.00109663943104312670,GCF_000756855.1:0.00018263847638240154)5:0.00000100000050002909)35:0.00018216766502698355,(GCF_900631635.1:0.00054896925393891195,GCF_002981475.1:0.00109753183455104666)65:0.00054994880747753229)15:0.00000100000050002909)65:0.00028100401331923938)25:0.00037046488712350788,(GCF_000633145.1:0.00348864869301668311,((GCF_001527485.1:0.00036784502873767977,(GCF_000757585.1:0.00036523954354801427,GCF_003713105.1:0.00073100867319666205)20:0.00018031096554843880)10:0.00018259377046118554,GCF_900608535.1:0.00036771663606074084)25:0.00037021080244153910)35:0.00063426349706319674)65:0.00082356536757147224)100:0.04503914444432389336)100:0.06122488476106613398,(((GCF_003628145.1:0.07984163332320820539,GCF_003350265.1:0.08362207206189328779)100:0.05398731404064174844,(((GCF_003350035.1:0.00718501932870743362,((GCF_003986935.1:0.00108419180977028964,GCF_000341045.1:0.00132628819017478316)100:0.00506342598075225792,GCF_000739795.1:0.00672342555253321438)95:0.00337816444289040091)100:0.08465289924379269804,(((GCF_003253405.1:0.04783564086998493003,((GCF_004365245.1:0.00068589394862107094,GCF_004366045.1:0.00020290860472086739)100:0.00041586246798892672,GCF_003201435.1:0.00070548113568681724)100:0.04300795548853964673)100:0.02380826427397501194,(GCF_003837865.1:0.05456413282903367634,((GCF_000685035.1:0.03839653825780332125,GCF_000684975.1:0.03346370515935779416)95:0.01453018499637098379,((((GCF_000685015.1:0.02007207213819227690,GCF_002917095.1:0.02417417139505740817)100:0.01695027348415861779,(GCF_003253955.1:0.00016334258151440488,(GCF_900109265.1:0.00036187315670204725,GCF_003849705.1:0.00018122592392900045)65:0.00038034848561679555)100:0.03539046380355129195)100:0.02710680845402215974,((GCF_003286395.1:0.01643374347234783858,GCF_000785435.1:0.01524273270444499208)100:0.01323266568959020374,((GCF_004524855.1:0.00868221062520668253,GCF_000685075.1:0.00949325703135460615)100:0.00649078988052227343,GCF_004353915.1:0.01392303519954829483)100:0.01043167491477479253)100:0.01071638436168895203)45:0.01088101813107341179,(GCF_900096975.1:0.03124690953175759955,((((GCF_004363225.1:0.00074145378796874981,(GCF_003096715.1:0.00018431297983659197,GCF_003217075.1:0.00073594820985658008)100:0.00036313045648258174)100:0.00678350655226873933,GCF_000739775.1:0.00598710559947596057)100:0.01010574523284170356,((GCF_003268775.1:0.00111146444747018563,GCF_003096875.1:0.00090952693921983203)100:0.03623434989664375133,((GCF_000519185.1:0.01980273722151222604,GCF_001718195.1:0.00662974663781477208)60:0.00369833191797683909,GCF_004353905.1:0.01022333130226948592)80:0.00620978364114649958)15:0.00854248492731102434)20:0.01070712162199819947,(GCF_000739815.1:0.00053323314295559044,GCF_000472845.1:0.00130429594316354880)100:0.02437990104802515573)15:0.00831723060626292712)40:0.01170762610839090265)100:0.01539579571477658372)100:0.01713174086103404908)100:0.04661287863666653541)100:0.01421029568832770686,GCF_002870125.1:0.10296967986710568732)100:0.02788689956091144201)100:0.02022712677121397615,((GCF_003443895.1:0.09525120125523965642,((GCF_004366595.1:0.02943533521058193728,GCF_001922345.1:0.02895155701973304435)100:0.05712185760882056845,((GCF_900007165.1:0.01022975115034397385,GCF_900108945.1:0.00961154144472710012)100:0.02554540990364391126,(GCF_000020045.1:0.02189218296932603572,(GCF_003121405.1:0.02513821383133114234,(((GCF_000739835.1:0.00163614221832664533,GCF_900100565.1:0.00255421148991974130)100:0.00532120785958929959,(GCF_003330805.1:0.00246434189712000816,(((GCF_900108355.1:0.00000100000050002909,GCF_002902965.1:0.00018361494933394606)100:0.00154322779303188288,((GCF_002157295.1:0.00116257709140735427,(((GCF_900167965.1:0.00000100000050002909,GCF_000281995.2:0.00017548834293993357)100:0.00211288319339264768,(GCF_002245905.1:0.00087947768766023988,GCF_900168075.1:0.00087521194770010880)40:0.00000100000050002909)50:0.00046890498833075732,(GCF_000265115.1:0.00000100000050002909,GCF_002157285.1:0.00000100000050002909)100:0.00058705745268204873)10:0.00057063372854542068)70:0.00331060709130889287,(GCF_900230235.1:0.00042189438305012089,GCF_900168175.1:0.00105290185900173039)80:0.00092928535905412190)10:0.00057266430112808131)60:0.00207364320118918425,GCF_002157305.1:0.00159149180373906055)70:0.00083749270012020531)100:0.00852211821983812727)100:0.01023155628551847447,(GCF_000522545.2:0.00439972079521342655,((GCF_001319905.1:0.00018157394749718710,GCF_001611015.1:0.00018153895378131117)95:0.00036316695958303965,(GCF_002902945.1:0.00018155735483115157,GCF_003028645.1:0.00036325996819416031)65:0.00000100000050002909)100:0.00694195334442046161)100:0.00513947706129267920)100:0.01690346885158028334)100:0.01357945062756668250)100:0.01698838311146443417)100:0.03184472720235784204)100:0.02265512460198432915)90:0.01224986202744160306,((GCF_900107685.1:0.06516652302155176435,((GCF_003429005.1:0.03070208387837519010,((GCF_900142845.1:0.02423533498198985128,(GCF_005503145.1:0.02016555623132504360,GCF_900100735.1:0.01009937845263664778)95:0.00713794400437798605)30:0.00433635388511071675,(GCF_900141745.1:0.00730661725593308685,(GCF_003693345.1:0.00560542652583012526,(GCF_004365055.1:0.00103441024940643380,GCF_003751885.1:0.00168985581298301173)60:0.00046153460505339583)100:0.01909773363568602333)100:0.02375392466061169994)100:0.01150787118462302111)100:0.01895426775306678288,(GCF_003353175.1:0.02855594866037109228,(((((GCF_003634845.1:0.01826156078935845667,GCF_000739735.1:0.01195627444531315725)95:0.00565731000444495181,(GCA_900019265.1:0.03037606330895759738,(GCF_900177725.1:0.02435878078380208575,(GCF_001931485.1:0.03962566062998271188,(((GCF_000372945.1:0.00824334702879677556,GCF_900101795.1:0.00519467382245961638)100:0.01054918028783351225,GCF_001865575.1:0.01680580569890388967)55:0.00422100531644252572,((GCF_000173575.1:0.01621633121832324886,(GCF_000092885.1:0.00206088974048551123,GCF_000372985.1:0.00258930548283439407)100:0.00908321447926574259)85:0.00403648082947931971,(GCF_004197395.1:0.01321926965497420906,GCF_001580545.1:0.01789886369780986294)65:0.00444101113267071634)55:0.00360237078166541916)100:0.01456776821406705578)100:0.01096765851887982098)100:0.02652126384733610384)100:0.01248289528526242212)45:0.00467044869772430867,((GCF_001645135.1:0.00037181080907590342,GCF_001645125.1:0.00034997005110449944)100:0.03061199994856442230,(GCF_900099835.1:0.01778798590490147935,(GCF_002973525.1:0.00732237504084382301,(GCF_003269035.1:0.00531765691872509560,GCF_002220305.1:0.00806764584674193527)100:0.00485807973595213469)100:0.02968121720708586167)60:0.00702469518897681951)35:0.00319599504334423063)40:0.00480201424158420171,((((GCF_000178415.2:0.00591401301552263101,GCF_000013645.1:0.00662584755105564190)100:0.00486651924193589030,GCF_002278075.1:0.00842956857663180667)90:0.00414109249757384050,(GCF_900104795.1:0.00823501975140291873,(GCF_004339745.1:0.00838118154569420133,((GCF_003386115.1:0.00117242146069824766,((GCF_004366535.1:0.00130023747159301256,GCF_003387275.1:0.00159734855557182179)95:0.00043299528308735432,(GCF_003634175.1:0.00126303722415488698,GCF_003002025.1:0.00177164808893380673)75:0.00035205300484565319)75:0.00031438373877340281)100:0.00538818710411575596,(GCF_004402975.1:0.00705122313563770562,(GCF_000020125.1:0.00443341378889409912,GCF_003001875.1:0.00430973373038792597)45:0.00103221736303530992)95:0.00355196753357154855)100:0.00738703328569420559)100:0.00691209818930713614)60:0.00345073516180212673)100:0.00933915670339539872,((((((Paraburkholderia_RP11:0.00761587950011347829,GCF_900116445.1:0.00529724189461230292)95:0.00372589049089452938,GCF_900230185.1:0.01249527502257649636)90:0.00422843916899481170,((GCF_003634155.1:0.00056598468406569022,GCF_900142905.1:0.00065414172998871272)85:0.00075427793650619033,GCF_003610135.1:0.00176832601438988010)100:0.01254053139203552096)75:0.00314287879168445800,GCF_001634365.1:0.01471870721255900787)100:0.00492936177945639195,GCF_003368325.1:0.01384301005548668577)90:0.00332269204933661588,(GCF_003610895.1:0.01154844517632678223,(GCF_000685055.1:0.00100197290700222274,GCF_000961515.1:0.00071648701932296784)100:0.01095226707142669779)95:0.00612090256430480352)100:0.01750736458111966376)60:0.00566813722145891822)80:0.00547034058060826781,(((GCF_003330825.1:0.00072501523785338648,GCF_900104005.1:0.00108185107388131794)60:0.00015245272638664189,GCF_002087245.1:0.00056905580236414881)100:0.02435496385021046484,(GCF_002879865.1:0.01422414740263358048,(((GCF_001293045.1:0.00035996877601796197,((GCF_003330785.1:0.00108384513317852675,GCF_004346905.1:0.00036326936311173328)80:0.00036100281137041180,GCF_000421865.1:0.00144408134027914541)90:0.00018386273511672159)100:0.01472550989273291137,(((GCF_000472545.1:0.00447473854487700010,GCF_000148685.1:0.00546713374326586194)100:0.00858843819920428013,GCF_000472445.1:0.00539466743543925119)100:0.00437719942161384976,(GCF_000300095.1:0.00521589052303615512,(GCF_000416445.1:0.00071656917713777842,(GCF_000515195.1:0.00089708794592776816,GCF_000176935.2:0.00017974262019452810)50:0.00000100000050002909)100:0.00037247825714797260)100:0.01089792598176488568)100:0.01417691242827783492)100:0.00976809137170912313,(GCF_000472525.1:0.01363903911747011387,((GCF_003201235.1:0.00120522575622246755,GCF_000685095.1:0.00068598027437481170)100:0.00155469104401205916,(GCF_000383275.1:0.00186914763217642518,(GCF_002196005.1:0.00024007020922938406,GCF_002179925.1:0.00019640482847527876)100:0.00047939389427882894)100:0.00125297253140680548)100:0.01088260445008270780)55:0.00280248660190183119)90:0.00470186693417132782)100:0.01203481786013318143)100:0.00813986610681034610)100:0.00857561552352604888)100:0.02631794827896779751)100:0.02205072446036438621)100:0.03050419285298992117,(((GCF_001544455.2:0.01418398040713295290,(GCF_001424345.1:0.00946802897006543583,(GCF_001557535.1:0.00159782110044715160,GCF_002141475.1:0.00130294632584738480)100:0.01557268548086029013)75:0.00736398610509758807)100:0.01766885057806405132,((GCF_001028175.1:0.00250858091111534230,GCF_003945255.1:0.00702107163781052861)100:0.01352259852241545143,(GCF_002220365.1:0.01829929357927249575,(((GCF_003610075.1:0.00017834138021812786,(GCF_900215135.1:0.00017829477320576576,GCF_003688565.1:0.00053570462180312030)30:0.00000100000050002909)5:0.00000100000050002909,GCF_004339705.1:0.00017851527801685449)65:0.00000100000050002909,GCF_004363145.1:0.00017761362597830077)100:0.01108469396871405131)100:0.01282302499611067716)100:0.01522784017580909935)100:0.09807103247707783800,((((((GCF_001544875.1:0.03388688724284263237,((GCF_001544695.2:0.01199825557199132864,GCF_001544755.2:0.00881550491902762141)100:0.01614898897105196754,((GCF_001544575.1:0.00217668312846588724,(GCF_000828875.1:0.00095493798082592503,GCF_000236065.1:0.00043854179870336422)85:0.00052415000778190048)70:0.00046607123860029439,GCF_001988975.1:0.00111590617885278724)100:0.01620450495382728950)100:0.01009562906400980967)70:0.00605400713694505700,(((GCF_001544835.2:0.01970100423713258553,(GCF_000698575.1:0.00036169299735044414,(GCF_000773055.1:0.00018110061710243429,GCF_000256585.3:0.00000100000050002909)100:0.00054440160174996205)100:0.01277334752322855684)70:0.00621701612942508579,(GCA_001545035.1:0.04356771823447563169,GCF_001544795.1:0.01955113418307642334)65:0.00529938472415921163)100:0.00650348080878393464,((GCF_001544655.2:0.01467759172045360674,GCF_900258035.1:0.01877201189127711278)70:0.00383290130133503168,(GCF_000648925.1:0.01254960721679245113,GCF_001580565.1:0.01456596835050204437)100:0.00470301788127433507)100:0.01034897136340009148)85:0.00528452754361919200)40:0.00438322755020965210,GCF_900044055.2:0.02265697360555014514)100:0.00816439465991528057,((GCA_001544595.1:0.01136398565078910496,GCF_000402035.1:0.01342126209494910044)100:0.02446688613098213852,GCF_001189345.1:0.05188765311096600608)100:0.01429328834349391335)100:0.02038582029904876039,(GCF_000698555.1:0.03546066092938177094,GCA_001544615.1:0.01978339266796075996)100:0.01575736849176381099)100:0.07308072495711510908,(GCF_000698595.1:0.03161329460906582567,(((GCA_001544495.1:0.00866414530419357121,GCF_003097055.1:0.00827533789249347562)100:0.00997505089598274032,(GCF_001544975.1:0.00036761489410991430,GCF_900230245.1:0.00018287044657752132)100:0.01500881723244481929)100:0.02363890916153301228,(GCF_001544535.1:0.02955879005953692892,((GCF_001544475.1:0.00564336861928000158,GCA_001544515.1:0.00906607753935404458)90:0.00298342480457709693,GCF_003269235.1:0.00462492892596137219)100:0.02934501685665742016)100:0.00996635487865333777)100:0.01657941012773710143)100:0.01781164246244940422)75:0.01964283086942286705)100:0.09838468251845079726)100:0.03015664993785219586)80:0.01933519977442000118)100:0.02513175820229675284)95:0.02182298653453323967,(((GCF_900155955.1:0.00091098286870906417,GCF_900156195.1:0.00187279161646837456)100:0.01769679794141040471,GCF_002927045.1:0.01362806302769594552)100:0.22084303211362651953,(GCF_003628125.1:0.25947351869022483584,(GCF_900095735.1:0.37831508545755937467,(((GCF_000007565.2:1.31836239735557514408,(GCF_000428465.1:0.13751308756696314917,GCF_900119825.1:0.16134530976239910838)100:1.07127992509592573356)100:0.46823027727842669865,((GCF_000272025.2:0.00037210013292964677,GCF_000272025.1:0.00000100000050002909)100:0.23401547513203566075,(((GCF_000307735.2:0.00085671264223731555,GCF_001658125.1:0.00063038661585478452)100:0.09204862249520318063,((GCF_001854325.1:0.00056700199035023479,(GCF_001854305.1:0.00000100000050002909,GCF_001854285.1:0.00018881227754356106)65:0.00000100000050002909)100:0.08465794278791557992,(((GCF_003148725.1:0.00036281432956053754,(GCF_003664285.1:0.00036297371868745107,GCF_003386635.1:0.00018158833987960016)20:0.00000100000050002909)100:0.07197813429288013598,((GCF_900112215.1:0.05975359560875317250,GCF_900101625.1:0.04354025340249502440)100:0.01344192257694520019,(GCA_002730895.1:0.03490196629116443933,((((GCF_002858765.1:0.02196345918399457767,GCF_001652915.1:0.01050669279392637406)80:0.00356250019535683153,GCF_900104095.1:0.01430953164184983230)100:0.02478434508507258369,(GCF_003854935.1:0.03348099758933383019,(GCF_004217045.1:0.02219833410243220867,GCF_005503625.1:0.03184592073275605006)100:0.03600627524772195831)70:0.01001865634466368206)95:0.01229541976925799425,(GCF_000292345.1:0.03989457229084653750,((GCA_900185755.1:0.00040073296511142394,(GCF_000319775.1:0.00107388257293912644,GCF_000709065.1:0.00094796651951775820)35:0.00036197088098650280)80:0.00077117394027197302,((GCF_003260185.1:0.00018263409132131527,GCF_000496715.1:0.00000100000050002909)100:0.00170543384428223669,(GCF_001598775.1:0.00027807633710591749,(GCF_002944765.1:0.00128889700434101670,(GCF_000709045.1:0.00022953108598550368,GCF_000196015.1:0.00086800126788536209)20:0.00058889702676394816)75:0.00228165218470702084)50:0.00197543387567943258)30:0.00138296239923685490)100:0.03376273355199837373)100:0.01688162307205264348)75:0.00972849998959157344)100:0.02684160079072784102)100:0.01388938064893072838)100:0.02371816745478508986,((GCF_000203875.1:0.00018135223822944138,GCA_006483415.1:0.00110837863761421721)100:0.04966743216332911853,(GCF_000812465.1:0.03925285556689328548,((GCF_000471925.1:0.00997981350653055765,GCF_000744095.1:0.01569410001543908306)100:0.01916974023576083208,(((GCF_003353055.1:0.00468573089803151453,GCF_002011925.2:0.01027796490504711939)100:0.01575498296635631512,(((GCF_000611125.1:0.00461855630455495526,(GCF_000219215.1:0.00399429050836706476,GCF_003326035.1:0.00444381371729828892)100:0.00386184179514763391)95:0.00263046144288253203,(GCF_000389805.1:0.00037173023096520737,(GCF_001853325.1:0.00018576783037873576,GCF_001598755.1:0.00074395894970194065)35:0.00000100000050002909)100:0.01176556844248634326)100:0.00487187745555921724,GCF_000379565.1:0.01247888325413894738)100:0.00776924163611567888)100:0.01163426280264659787,(((GCF_900249955.1:0.00093163740097036664,((GCF_900249985.1:0.00018598416378609277,GCF_900249865.1:0.00000100000050002909)100:0.00037217769934802221,GCF_900250065.1:0.00130407677510611421)85:0.00037541742246027815)100:0.01176839270900485040,(GCF_900249755.1:0.01552110656177520254,(GCF_900249975.1:0.01009212688494626024,(GCF_003268995.1:0.00299511714154594363,((GCF_900094595.1:0.00148790160122189955,GCF_003096375.1:0.00037674388426880349)95:0.00134006277640652061,((((GCF_003254285.1:0.00206880813637248589,(GCF_900250055.1:0.00913008745446002197,((GCF_900250085.1:0.00018662012952922984,GCF_900249825.1:0.00000100000050002909)100:0.00552077169180709842,(GCF_900250025.1:0.00150659535398759890,GCF_900250075.1:0.00337133257431212726)75:0.00116427401379314162)100:0.00390161288442028359)50:0.00251105023042678044)50:0.00232061226761272723,(((GCF_900249795.1:0.00112337155628760925,(GCF_000069785.1:0.00056067458151382032,(GCF_900249705.1:0.00056097900554484428,GCF_900250035.1:0.00056091388372764034)50:0.00018736936467204400)5:0.00000100000050002909)100:0.00791890244525305688,(GCF_000372525.1:0.00037528776437427706,GCF_900250125.1:0.00000100000050002909)100:0.00670102739392643143)90:0.00217750941045913044,GCF_001598055.1:0.00414374502797949709)65:0.00090475452541784955)100:0.00399126899697019311,(GCF_900249965.1:0.00182440009285115699,(GCF_900250015.1:0.00189187945201878672,((GCF_900250005.1:0.00000100000050002909,GCF_900249915.1:0.00018402467138102800)100:0.00092166589790435168,(GCF_900249855.1:0.00018409505770881774,GCF_900249895.1:0.00000100000050002909)85:0.00000100000050002909)100:0.00069241930162657864)45:0.00055331386610873643)100:0.00380786661997992897)90:0.00234262461847651411,GCF_900249735.1:0.01277295118679206559)35:0.00219598405306926795)30:0.00234099327368925310)30:0.00206368687633829264)40:0.00385658650278949793)100:0.01161256571006823168)100:0.01508880424956826269,(GCF_003402535.1:0.01934764382547107114,((GCF_000426345.1:0.01599599660997040942,(GCF_004768545.1:0.00057336175591191237,GCF_004353535.1:0.00128468461551290965)100:0.01247467171138262609)100:0.00705001005650539390,(GCF_001592245.1:0.00000100000050002909,GCF_900249725.1:0.00019201956057524462)100:0.01424195861702529618)100:0.00536394138321193582)100:0.01704453089322460063)80:0.00683845739420844371)85:0.00590223180419397180)100:0.02930239752552087421)100:0.01661928528813352846)100:0.02528748072718771389)100:0.02433813518602059509)100:0.02783140820674514029)100:0.11001403675446276564,(((((((GCF_001587155.1:0.00000100000050002909,GCF_001644815.1:0.00000100000050002909)100:0.00072689617803272267,GCF_003860725.1:0.00145729536607251079)85:0.00018191322309079678,(GCF_001373255.1:0.00111019094912129181,GCF_000525615.1:0.00000100000050002909)55:0.00054516230568690490)100:0.00361054790344969350,(GCF_000825825.1:0.00030143372638174895,(GCF_001373335.1:0.00019900266341450767,(((GCF_000710135.1:0.00000100000050002909,(GCF_000167955.1:0.00000100000050002909,GCA_000710135.1:0.00000100000050002909)85:0.00000100000050002909)100:0.00000100000050002909,GCF_001696855.1:0.00000100000050002909)100:0.00074530483854051699,GCF_000749995.1:0.00166807344522948626)55:0.00035749313427114641)100:0.00474339377639910065)85:0.00133123494888630041)100:0.00515803150906770942,((GCF_002251695.1:0.00018536295865806147,GCF_003576005.1:0.00000100000050002909)100:0.00439415396336000161,(GCF_003612975.1:0.01045458011220170257,((GCF_000825785.1:0.00000100000050002909,GCF_001373275.1:0.00000100000050002909)100:0.00037054074051379789,(((GCF_000825845.1:0.00000100000050002909,GCF_003860665.1:0.00018525769669421478)100:0.00037057478846551969,((GCF_001644805.1:0.00000100000050002909,GCF_002549815.1:0.00316590118079606653)95:0.00055512099737079379,GCF_001644795.1:0.00074144780872065533)70:0.00018515874757516485)5:0.00000100000050002909,GCF_000197855.1:0.00148361140332740871)60:0.00055578067599817494)65:0.00039634422552377622)55:0.00379485176229616469)55:0.00468275385580612085)100:0.01918079317480217080,((((GCF_003515185.1:0.00018610363608772597,GCF_000283475.1:0.00074405827516829085)95:0.00037211858945945824,GCF_002012345.1:0.00037162036374666037)100:0.00341905356988188216,(GCF_003515525.1:0.00037229556387768903,(GCF_003515145.1:0.00000100000050002909,GCF_001586135.1:0.00018564200135083803)100:0.00037084105190831847)100:0.00199431497931613563)100:0.02718342345012118161,((GCF_000427195.1:0.01119918939706251136,(GCF_006088755.1:0.00037090076858137478,GCF_001644855.1:0.00000100000050002909)100:0.00391562285652623503)100:0.00761880080136746567,(GCF_001645725.1:0.00018613879846615845,((((((GCF_003515345.1:0.00037250909340576704,GCF_003515225.1:0.00000100000050002909)100:0.00074486839037797754,(GCF_000348545.1:0.00000100000050002909,GCF_001663415.1:0.00018615654681887334)100:0.00037251537951315692)5:0.00018605634629973743,GCF_001644865.1:0.00000100000050002909)20:0.00018609615421935318,((GCF_003999715.1:0.00055843982173767821,GCF_001854265.1:0.00000100000050002909)65:0.00037256182209642824,GCF_000223115.1:0.00055849720461489439)65:0.00074505189386723733)0:0.00018611620357314291,(((GCF_000671315.1:0.00018621180904589190,((GCF_003576625.1:0.00037229214418480383,(GCF_001876975.1:0.00000100000050002909,(GCF_002894285.1:0.00037225777031278179,GCF_002220465.1:0.00018617566229513300)10:0.00000100000050002909)10:0.00000100000050002909)60:0.00000100000050002909,(GCF_003595325.1:0.00000100000050002909,((GCF_001891105.1:0.00021218705720772699,GCF_001879565.1:0.00016007616494599785)90:0.00037260821649476951,(((GCF_000430925.2:0.00000100000050002909,(GCF_002155245.1:0.00000100000050002909,GCF_000331875.1:0.00000100000050002909)80:0.00018611005616896926)55:0.00018615614127894672,((GCF_001870825.1:0.00018618518342103187,(GCF_000331895.1:0.00000100000050002909,GCF_001887535.1:0.00000100000050002909)30:0.00000100000050002909)65:0.00000100000050002909,GCF_001708525.1:0.00093144701997635647)45:0.00018612581063596153)5:0.00018611779640245130,GCF_003515545.1:0.00000100000050002909)85:0.00090545592508163325)25:0.00021196696969307213)15:0.00037230662869239066)20:0.00055869369091015664)10:0.00000100000050002909,(GCF_001855495.1:0.00074552622013287215,GCF_000671335.1:0.00018620397023105833)70:0.00037250470750478833)0:0.00000100000050002909,GCF_002162015.1:0.00055837837518665670)10:0.00018612399615621430)20:0.00018640513379981268,GCF_000009125.1:0.00018617050417788503)10:0.00000100000050002909)100:0.00336638316802847408)100:0.02262866203507363921)65:0.00767627315639540352)100:0.03340866839714116271,(GCA_002298975.1:0.02795540496975988318,(((GCF_003851545.1:0.01782722789583837328,((((GCF_000227255.2:0.00018412012394960789,GCF_900099845.1:0.00000100000050002909)100:0.00146644835940087687,((GCF_003096975.1:0.00326960959425547700,((GCF_001699795.1:0.00278607408295407236,(GCF_002849525.1:0.00188973533515039769,GCF_000620465.1:0.00129477321469337542)100:0.00815237828055929460)100:0.00573140509524979001,(GCF_000023425.1:0.00018410246384239367,GCF_002516395.1:0.00000100000050002909)100:0.00179462025989995944)90:0.00209116327624729202)90:0.00509225845604121576,GCF_001544155.1:0.00037872450574237386)65:0.00154345333649314148)100:0.00838546192652339650,((GCF_005503495.1:0.00018318359984161622,(GCF_001699815.1:0.00018524932784803302,(GCF_000485415.1:0.00000100000050002909,GCF_000483225.1:0.00000100000050002909)45:0.00000100000050002909)70:0.00037252449355436822)100:0.00185110561165088014,((GCA_002256165.1:0.00000100000050002909,GCF_000372665.1:0.00000100000050002909)100:0.00219257063686692554,GCF_000607185.1:0.00170337267246230945)75:0.00041857245747986522)100:0.00489164630263795933)100:0.00655772202674766765,(GCF_900115545.1:0.00642357542073509688,((GCF_003290055.1:0.00111420116999925750,GCF_000607165.1:0.00018309362769617103)100:0.00542594100539934166,GCF_000955795.1:0.00756315190826141546)90:0.00195499484743666624)90:0.00298955810633502305)100:0.00873957350350019341)100:0.01095331148818980832,(((GCF_005503115.1:0.00018503236980096498,GCF_001078575.1:0.00000100000050002909)100:0.01021314854393473755,(GCF_002939165.1:0.00155570889025810925,((GCF_000442475.1:0.00000100000050002909,(GCF_001485395.1:0.00018567793096230860,GCF_001065525.1:0.00000100000050002909)50:0.00018567139131304749)100:0.00173051008633426568,GCF_001663855.1:0.00199545690928193105)70:0.00138640199508782095)100:0.00957174297580527106)100:0.01676175020478152047,GCF_000801955.1:0.01956037934595412572)100:0.01520112441685230430)100:0.01677145472105862761,((GCF_001628775.1:0.00018426854445816778,(GCF_002939145.1:0.00111701175182295220,GCF_002393485.1:0.00000100000050002909)90:0.00037345790438887406)100:0.00284562170084209703,(GCF_900461715.1:0.00018498132051479658,(GCF_000954135.1:0.00036984873628252929,(GCF_002939115.1:0.00055464933003458944,GCF_002863525.1:0.00148059337790729236)15:0.00000100000050002909)40:0.00018473164923891639)100:0.00467712137684153477)100:0.04230101797133444669)85:0.01289948417443999816)100:0.05147387657135182870)100:0.16731804886958318024)100:0.06303985078346990845)100:0.27705171687603563635)100:0.08878451013377537671,(GCF_000815105.1:0.02494366029289955822,(((GCF_000807785.1:0.01836156984236005443,(GCF_002951195.1:0.00036552637793366290,((GCF_003936875.1:0.00000100000050002909,(GCF_002238015.1:0.00018278900287352831,(((GCF_003863885.1:0.00019649702739205091,GCF_003863955.1:0.00000100000050002909)95:0.00036131224115463513,(GCF_003985075.1:0.00000100000050002909,GCF_003944585.1:0.00018062912654159759)95:0.00000100000050002909)100:0.00091543691196935024,(GCF_000826965.5:0.00000100000050002909,GCF_001027265.1:0.00018273500871220273)90:0.00036596449067344901)55:0.00018250081725467395)10:0.00000100000050002909)15:0.00000100000050002909,GCF_001049515.1:0.00018283776865085278)70:0.00018314627626017728)100:0.00983081744993825890)95:0.00574146612074919599,GCF_000389825.1:0.02100188365622130196)100:0.02422308841532735957,(GCF_000504585.2:0.00000100000050002909,((GCF_000604065.1:0.00037481748414480422,GCF_000590495.1:0.00075219760355028854)65:0.00018770755076996160,((GCF_000767615.1:0.00000100000050002909,GCF_000767615.2:0.00056547213242788075)100:0.00075026840034357752,GCF_001636275.1:0.00018760583634310025)65:0.00037490385461585389)20:0.00000100000050002909)100:0.03038960614042775579)100:0.02515134162233697429)100:0.32285699146470259180)100:0.09192991218729715253)100:0.04555562069137113201)100:0.05284598319385676313)100:0.07163701448669118621)100:0.04785328726340663807)95:0.01938388664215791660)100:0.03514514173379587603,((GCF_900176645.1:0.00251978912037547666,(GCF_002881095.1:0.00016860037255008771,GCF_001523725.1:0.00092336428837026417)100:0.00081671924495730090)100:0.00572382206570960176,GCF_001522865.1:0.00438839075699589375)100:0.05547994720553424408)100:0.01811315326410080709)90:0.00686527455089755954)100:0.01419391379523763513,(((GCF_000170495.1:0.00019166153859159191,GCF_000959325.1:0.00000100000050002909)100:0.00038313567608598754,(GCF_002386205.1:0.00019096028158931453,GCF_001546925.1:0.00038156615462876510)50:0.00038170131181438315)0:0.00000100000050002909,GCF_001636105.1:0.00057295462141180068)100:0.02255417701337237082)40:0.00386451345066412752)100:0.01698297106409750803)0:0.00000100000050002909)0:0.00000100000050002909)0:0.00000100000050002909,GCF_900595955.1:0.00000100000050002909)0:0.00000100000050002909,GCF_000770565.1:0.00019128586830863818)0:0.00000100000050002909,(GCF_000756975.1:0.00019143842415500934,GCF_000770415.1:0.00038282610414920213)40:0.00019126107097348493)0:0.00019497104931363008)0:0.00000100000050002909)0:0.00000100000050002909)0:0.00000100000050002909)0:0.00000100000050002909,(GCA_001905265.1:0.00019149334769877842,(((GCF_000757325.1:0.00019150842860867374,GCF_000774975.1:0.00000100000050002909)5:0.00000100000050002909,GCF_001446035.1:0.00019143878567219372)0:0.00019150851503188252,GCF_000773295.1:0.00000100000050002909)0:0.00000100000050002909)0:0.00019149375671575578)0:0.00000100000050002909,GCF_000932085.1:0.00019157507561514864)0:0.00000100000050002909)0:0.00000100000050002909)0:0.00000100000050002909)0:0.00000100000050002909,GCF_001979275.1:0.00000100000050002909)0:0.00000100000050002909)0:0.00000100000050002909)0:0.00000100000050002909,(GCF_001977345.1:0.00038300586125692088,((GCF_001979415.1:0.00000100000050002909,((GCF_001979675.1:0.00057425634820423117,GCF_001980335.1:0.00000100000050002909)45:0.00019135647842789141,GCF_002880955.1:0.00000100000050002909)85:0.00019135979465377453)90:0.00095821881355101686,GCF_000774275.1:0.00000100000050002909)0:0.00000100000050002909)0:0.00019147615162755206)0:0.00000100000050002909)0:0.00000100000050002909)0:0.00000100000050002909,GCF_000773165.1:0.00000100000050002909)0:0.00000100000050002909)0:0.00000100000050002909)0:0.00000100000050002909)0:0.00000100000050002909)0:0.00000100000050002909,GCF_001980125.1:0.00019149614262099518)0:0.00000100000050002909)0:0.00000100000050002909)0:0.00000100000050002909)0:0.00000100000050002909)0:0.00000100000050002909)0:0.00000100000050002909)0:0.00019452385071839928)0:0.00000100000050002909)0:0.00000100000050002909,GCF_900592625.1:0.00000100000050002909)0:0.00019452327436779508,((GCF_000452965.1:0.00019147053527847238,(((GCF_001975145.1:0.00095823767534528579,((((GCF_000757245.1:0.00095792032577265670,(((GCF_900594325.1:0.00000100000050002909,GCF_900596185.1:0.00019202820234391697)25:0.00000100000050002909,GCF_002887885.1:0.00000100000050002909)0:0.00000100000050002909,((GCF_001980385.1:0.00000100000050002909,GCF_001980435.1:0.00019144169200426052)60:0.00019144198640538658,((GCF_000757225.1:0.00000100000050002909,(((GCF_001979115.1:0.00000100000050002909,GCF_000773145.1:0.00000100000050002909)35:0.00000100000050002909,(GCF_001978765.1:0.00000100000050002909,GCF_000774795.1:0.00019143278542397996)70:0.00019148179466820458)25:0.00000100000050002909,GCF_001980155.1:0.00038298354289474846)0:0.00019146891088061413)0:0.00000100000050002909,((GCF_000959205.1:0.00019153823186679553,GCF_000773335.1:0.00019147944329588181)0:0.00000100000050002909,GCF_000774175.1:0.00019206080408572623)0:0.00019148741396877439)0:0.00019145940968714103)0:0.00000100000050002909)0:0.00000100000050002909)0:0.00019144491875741155,GCF_000770535.1:0.00019156619886209352)0:0.00000100000050002909,GCF_000774165.1:0.00038281401722925121)0:0.00019144261276234854,GCF_001975085.1:0.00000100000050002909)0:0.00000100000050002909)0:0.00019469106841165276,(GCF_000773235.1:0.00000100000050002909,GCF_000170435.1:0.00020692526845291674)40:0.00038245926546044852)0:0.00000100000050002909,GCF_001981165.1:0.00000100000050002909)0:0.00000100000050002909)0:0.00000100000050002909,GCF_003268455.1:0.00019145327267189167)0:0.00000100000050002909)0:0.00019131194550753544)0:0.00019128577634548635,(((GCF_900594095.1:0.00019203610866351886,(GCF_000757255.1:0.00000100000050002909,(GCF_000773415.1:0.00019146377093699096,(GCF_000775655.1:0.00000100000050002909,GCF_000015905.1:0.00038285545635026111)20:0.00000100000050002909)20:0.00019146129179754514)5:0.00000100000050002909)5:0.00019145656578448971,GCF_000452985.1:0.00019145843827229769)0:0.00000100000050002909,(((GCF_900593935.1:0.00019202570839940223,GCF_900591665.1:0.00019201129103663860)5:0.00000100000050002909,GCF_900596055.1:0.00000100000050002909)5:0.00000100000050002909,GCF_900591905.1:0.00019145561916134547)0:0.00000100000050002909)0:0.00000100000050002909)0:0.00019131764477671437)0:0.00019126717961715186)0:0.00019122012691033031)0:0.00000100000050002909,(((GCF_900591495.1:0.00057660602588943731,GCF_900593245.1:0.00019138606034314602)15:0.00019152345685638438,GCF_900593505.1:0.00019131479252288122)20:0.00019127101585252903,(GCF_900594425.1:0.00057404043310956953,GCF_001977385.1:0.00000100000050002909)5:0.00000100000050002909)5:0.00019128797161711763)0:0.00019116473665784596)0:0.00000100000050002909)0:0.00000100000050002909)0:0.00019123085701122969)0:0.00038258561931198175)0:0.00000100000050002909)0:0.00019121236249049445)0:0.00019124127828073646,GCF_900593155.1:0.00019129463723081713)0:0.00000100000050002909,GCF_001445925.1:0.00000100000050002909)0:0.00000100000050002909)0:0.00000100000050002909,GCF_002803595.1:0.00019130722715274861)0:0.00019126500318610145,((GCF_000774865.1:0.00019148210242432974,((((GCF_001980895.1:0.00000100000050002909,GCF_002888285.1:0.00076617953696465901)5:0.00000100000050002909,GCF_000775045.1:0.00019148115452482660)0:0.00000100000050002909,((GCA_005853645.1:0.00062633441597151525,GCF_000774465.1:0.00000100000050002909)10:0.00000100000050002909,(GCF_900592415.1:0.00019148795346993203,GCF_000775035.1:0.00019154162941481832)15:0.00019139017369405119)10:0.00019147588755574416)0:0.00019147766461497133,((GCF_000774335.1:0.00000100000050002909,GCF_000773365.1:0.00038313191229179738)65:0.00019153449674355808,((GCF_000170575.1:0.00000100000050002909,GCF_001446075.1:0.00000100000050002909)75:0.00038299275655001005,GCF_000773085.1:0.00038311601103196280)0:0.00000100000050002909)15:0.00019153361074468760)0:0.00000100000050002909)0:0.00019144231974871153,GCF_900591295.1:0.00000100000050002909)0:0.00000100000050002909)0:0.00019126338022970013)0:0.00000100000050002909,((GCF_006383055.1:0.00191816604936725964,GCF_001203375.1:0.00000100000050002909)40:0.00019108117568459275,(GCF_001211705.1:0.00000100000050002909,(((GCF_900596945.1:0.00000100000050002909,GCF_001980625.1:0.00000100000050002909)50:0.00019124910206800322,GCF_001445855.1:0.00019112520695055668)0:0.00000100000050002909,(((((GCF_900597475.1:0.00000100000050002909,GCF_900594025.1:0.00057350162995995087)30:0.00019114784987180985,((((GCF_001976495.1:0.00019185217233022453,(GCF_001977675.1:0.00019164006989449319,GCF_900596115.1:0.00019172525669798891)55:0.00019187364801518715)5:0.00000100000050002909,GCF_900597845.1:0.00000100000050002909)25:0.00000100000050002909,GCF_001981055.1:0.00019185172620721396)30:0.00000100000050002909,GCF_001327035.1:0.00038383099366622476)10:0.00019181724390564888)0:0.00019115055145131618,GCF_001212405.1:0.00000100000050002909)0:0.00019113054141104552,GCF_001210645.1:0.00019112082976699359)0:0.00000100000050002909,GCF_001202135.1:0.00019113516176320276)0:0.00000100000050002909)0:0.00000100000050002909)0:0.00000100000050002909)0:0.00019121975752823354,GCF_002881035.1:0.00000100000050002909);
```
