## Supplementary material for "Phenolic acid-degrading *Paraburkholderia* prime decomposition in forest soil": co2.table

```
runID	timepoint	ion	concentration	peak area	rt
20	T10	TIC	77102.55006	1056476	2.687
20	T10	ion44	79015.75489	1033092	2.687
20	T10	ion45	776.49567	12097	2.685
73	T10	TIC	105130.24796	1444587	2.687
73	T10	ion44	107831.33189	1414528	2.687
73	T10	ion45	1050.22776	16580	2.686
45	T10	TIC	137208.81194	1888792	2.687
45	T10	ion44	140609.99881	1848424	2.687
45	T10	ion45	1361.45072	21677	2.685
82	T10	TIC	70837.91246	969727	2.687
82	T10	ion44	72348.07895	944831	2.687
82	T10	ion45	979.88661	15428	2.684
std6_2	T10	TIC	33482.76575	452455	2.688
std6_2	T10	ion44	34437.71673	443006	2.688
std6_2	T10	ion45	357.56283	5236	2.686
11	T10	TIC	61295.40536	837588	2.691
11	T10	ion44	62687.68842	816955	2.691
11	T10	ion45	789.50145	12310	2.688
56	T10	TIC	94601.05809	1298785	2.687
56	T10	ion44	96648.48327	1266499	2.687
56	T10	ion45	1226.87442	19473	2.684
64	T10	TIC	81535.14820	1117856	2.687
64	T10	ion44	83185.08263	1088282	2.687
64	T10	ion45	1163.49411	18435	2.686
35	T10	TIC	103432.60187	1421079	2.687
35	T10	ion44	105527.58756	1384033	2.687
35	T10	ion45	1434.29533	22870	2.685
55	T10	TIC	100905.12545	1386080	2.687
55	T10	ion44	103112.56548	1352065	2.687
55	T10	ion45	1264.97588	20097	2.685
19	T10	TIC	74284.11669	1017448	2.688
19	T10	ion44	76178.73852	995538	2.688
19	T10	ion45	751.03364	11680	2.684
58	T10	TIC	88036.07550	1207877	2.688
58	T10	ion44	90217.94303	1181377	2.688
58	T10	ion45	885.12145	13876	2.686
67	T10	TIC	91114.34087	1250503	2.687
67	T10	ion44	93217.83440	1221087	2.687
67	T10	ion45	1082.58958	17110	2.685
51	T10	TIC	60870.05504	831698	2.686
51	T10	ion44	62478.65544	814188	2.686
51	T10	ion45	622.50228	9575	2.684
std0_2	T10	TIC	3837.72559	41948	2.687
std0_2	T10	ion44	4072.63654	41059	2.687
std0_2	T10	ion45	64.04728	429	2.689
42	T10	TIC	104260.77123	1432547	2.686
42	T10	ion44	106672.32073	1399186	2.686
42	T10	ion45	1206.78567	19144	2.684
16	T10	TIC	59100.77100	807198	2.688
16	T10	ion44	60444.53117	787262	2.688
16	T10	ion45	757.32282	11783	2.686
36	T10	TIC	102403.38407	1406827	2.687
36	T10	ion44	104462.55436	1369935	2.687
36	T10	ion45	1444.67553	23040	2.685
7	T10	TIC	58981.75956	805550	2.689
7	T10	ion44	60193.26855	783936	2.689
7	T10	ion45	890.18944	13959	2.688
53	T10	TIC	102455.23492	1407545	2.686
53	T10	ion44	104696.06391	1373026	2.686
53	T10	ion45	1290.80427	20520	2.685
14	T10	TIC	62349.75422	852188	2.688
14	T10	ion44	63769.71924	831278	2.688
14	T10	ion45	792.55445	12360	2.688
34	T10	TIC	94774.88122	1301192	2.687
34	T10	ion44	96658.15303	1266627	2.687
34	T10	ion45	1355.77214	21584	2.685
29	T10	TIC	92889.25773	1275081	2.686
29	T10	ion44	95275.22653	1248321	2.686
29	T10	ion45	934.58007	14686	2.685
21	T10	TIC	38500.52750	521938	2.688
21	T10	ion44	39545.38872	510617	2.688
21	T10	ion45	403.29679	5985	2.685
33	T10	TIC	99151.51222	1361797	2.687
33	T10	ion44	101113.34299	1325601	2.687
33	T10	ion45	1420.98424	22652	2.685
12	T10	TIC	62685.48489	856837	2.689
12	T10	ion44	64094.71377	835580	2.689
12	T10	ion45	809.16278	12632	2.687
std1_2	T10	TIC			Not Identified
std1_2	T10	ion44	3336.29957	31312	2.687
std1_2	T10	ion45	60.01732	363	2.681
std5_1	T10	TIC	21975.12570	293104	2.692
std5_1	T10	ion44	22646.27770	286921	2.693
std5_1	T10	ion45	240.38864	3317	2.691
std4_1	T10	TIC	9548.61340	121029	2.692
std4_1	T10	ion44	9908.78883	118313	2.692
std4_1	T10	ion45	109.04852	1166	2.687
77	T10	TIC	52659.27720	718000	2.687
77	T10	ion44	54041.41376	702503	2.687
77	T10	ion45	544.71181	8301	2.685
83	T10	TIC	85810.17174	1177054	2.687
83	T10	ion44	87679.02717	1147769	2.687
83	T10	ion45	1150.24409	18218	2.685
std6_1	T10	TIC	38096.48080	516343	2.693
std6_1	T10	ion44	39111.98714	504880	2.693
std6_1	T10	ion45	401.95347	5963	2.692
68	T10	TIC	86109.43350	1181198	2.687
68	T10	ion44	88085.00592	1153143	2.687
68	T10	ion45	1034.35216	16320	2.685
79	T10	TIC	50612.97383	689664	2.689
79	T10	ion44	51953.87919	674870	2.689
79	T10	ion45	525.35578	7984	2.689
2	T10	TIC	57970.01795	791540	2.691
2	T10	ion44	59460.18001	774232	2.691
2	T10	ion45	592.82711	9089	2.690
41	T10	TIC	93414.12126	1282349	2.687
41	T10	ion44	95497.02660	1251257	2.687
41	T10	ion45	1077.27736	17023	2.685
63	T10	TIC	86680.58727	1189107	2.687
63	T10	ion44	88427.60243	1157678	2.687
63	T10	ion45	1239.69703	19683	2.684
10	T10	TIC	58747.05862	802300	2.691
10	T10	ion44	60081.68861	782459	2.691
10	T10	ion45	749.75138	11659	2.688
24	T10	TIC	36570.92466	495218	2.687
24	T10	ion44	37592.09759	484761	2.687
24	T10	ion45	387.36012	5724	2.685
74	T10	TIC	100672.51877	1382859	2.687
74	T10	ion44	103206.61898	1353310	2.687
74	T10	ion45	1004.67698	15834	2.686
59	T10	TIC	83386.54147	1143493	2.688
59	T10	ion44	85515.26770	1119127	2.688
59	T10	ion45	837.67781	13099	2.684
52	T10	TIC	60625.24390	828308	2.687
52	T10	ion44	62195.36175	810438	2.687
52	T10	ion45	623.41818	9590	2.684
62	T10	TIC	70339.47987	962825	2.688
62	T10	ion44	71786.09981	937392	2.688
62	T10	ion45	1002.66200	15801	2.686
31	T10	TIC	102778.03899	1412015	2.687
31	T10	ion44	105353.15419	1381724	2.687
31	T10	ion45	1033.43626	16305	2.685
30	T10	TIC	91820.39352	1260280	2.687
30	T10	ion44	94120.59697	1233037	2.687
30	T10	ion45	920.41415	14454	2.683
18	T10	TIC	73175.38943	1002095	2.689
18	T10	ion44	75039.89787	980463	2.689
18	T10	ion45	743.82855	11562	2.687
65	T10	TIC	82347.50233	1129105	2.687
65	T10	ion44	84227.67897	1102083	2.687
65	T10	ion45	999.36476	15747	2.686
71	T10	TIC	81818.73916	1121783	2.687
71	T10	ion44	83717.07042	1095324	2.687
71	T10	ion45	979.21495	15417	2.685
37	T10	TIC	96249.59753	1321613	2.687
37	T10	ion44	98462.54500	1290512	2.687
37	T10	ion45	1138.27632	18022	2.685
std2_1	T10	TIC	3803.56758	41475	2.695
std2_1	T10	ion44	4038.56575	40608	2.695
std2_1	T10	ion45	65.26848	449	2.697
26	T10	TIC	45192.68190	614607	2.687
26	T10	ion44	46058.87735	596837	2.687
26	T10	ion45	738.27209	11471	2.686
6	T10	TIC	62177.15876	849798	2.694
6	T10	ion44	63402.19289	826413	2.694
6	T10	ion45	940.13654	14777	2.692
46	T10	TIC	157225.76942	2165975	2.685
46	T10	ion44	161104.52232	2119713	2.685
46	T10	ion45	1564.59743	25004	2.683
72	T10	TIC	74030.85632	1013941	2.687
72	T10	ion44	75758.70840	989978	2.687
72	T10	ion45	885.12145	13876	2.685
50	T10	TIC	65010.03526	889026	2.687
50	T10	ion44	66684.01814	869855	2.687
50	T10	ion45	667.13716	10306	2.686
17	T10	TIC	75911.93023	1039989	2.688
17	T10	ion44	77839.14175	1017517	2.688
17	T10	ion45	765.13850	11911	2.687
std5_2	T10	TIC	20514.70810	272881	2.687
std5_2	T10	ion44	21155.24633	267184	2.687
std5_2	T10	ion45	222.86441	3030	2.687
27	T10	TIC	45379.07056	617188	2.688
27	T10	ion44	46263.60426	599547	2.688
27	T10	ion45	733.20411	11388	2.686
25	T10	TIC	48259.10390	657069	2.687
25	T10	ion44	49132.87835	637528	2.687
25	T10	ion45	822.35175	12848	2.685
61	T10	TIC	90130.18564	1236875	2.687
61	T10	ion44	91978.21673	1204678	2.687
61	T10	ion45	1253.43553	19908	2.685
13	T10	TIC	57016.77104	778340	2.689
13	T10	ion44	58322.17035	759168	2.689
13	T10	ion45	736.92877	11449	2.686
54	T10	TIC	98335.83616	1350502	2.686
54	T10	ion44	100498.78453	1317466	2.686
54	T10	ion45	1240.30763	19693	2.684
5	T10	TIC	57348.31321	782931	2.691
5	T10	ion44	58538.00238	762025	2.691
5	T10	ion45	859.78154	13461	2.690
69	T10	TIC	83803.51478	1149267	2.686
69	T10	ion44	85741.22275	1122118	2.686
69	T10	ion45	1004.43274	15830	2.684
std3_2	T10	TIC	6095.40424	73211	2.688
std3_2	T10	ion44	6392.92522	71773	2.688
std3_2	T10	ion45	74.30536	597	2.683
9	T10	TIC	58002.00950	791983	2.690
9	T10	ion44	59323.36804	772421	2.690
9	T10	ion45	734.60849	11411	2.687
49	T10	TIC	73431.17736	1005637	2.687
49	T10	ion44	75349.63230	984563	2.687
49	T10	ion45	745.23293	11585	2.685
76	T10	TIC	96594.28294	1326386	2.688
76	T10	ion44	99039.55760	1298150	2.688
76	T10	ion45	964.19419	15171	2.686
std2_2	T10	TIC			Not Identified
std2_2	T10	ion44	5127.39562	55021	2.687
std2_2	T10	ion45	72.77886	572	2.685
32	T10	TIC	103837.22630	1426682	2.686
32	T10	ion44	106428.68815	1395961	2.686
32	T10	ion45	1037.71046	16375	2.684
80	T10	TIC	49698.29009	676998	2.688
80	T10	ion44	51018.85890	662493	2.688
80	T10	ion45	511.86151	7763	2.687
47	T10	TIC	132789.35705	1827594	2.687
47	T10	ion44	136088.55590	1788573	2.687
47	T10	ion45	1323.95986	21063	2.686
66	T10	TIC	84035.61596	1152481	2.687
66	T10	ion44	86004.79921	1125607	2.687
66	T10	ion45	1019.75881	16081	2.685
70	T10	TIC	84291.62052	1156026	2.688
70	T10	ion44	86254.62647	1128914	2.688
70	T10	ion45	996.31176	15697	2.686
std0_1	T10	TIC			Not Identified
std0_1	T10	ion44	2961.59644	26352	2.693
std0_1	T10	ion45	54.46086	272	2.690
1	T10	TIC	41256.13324	560096	2.691
1	T10	ion44	42359.36388	547866	2.691
1	T10	ion45	422.22539	6295	2.690
78	T10	TIC	50216.36534	684172	2.688
78	T10	ion44	51545.33191	669462	2.688
78	T10	ion45	520.10462	7898	2.685
15	T10	TIC	52399.73407	714406	2.688
15	T10	ion44	53600.60878	696668	2.688
15	T10	ion45	678.67750	10495	2.685
39	T10	TIC	94986.03986	1304116	2.687
39	T10	ion44	97178.88461	1273520	2.687
39	T10	ion45	1110.00553	17559	2.685
57	T10	TIC	81040.90412	1111012	2.687
57	T10	ion44	83052.87891	1086532	2.687
57	T10	ion45	816.73422	12756	2.684
40	T10	TIC	96005.14746	1318228	2.687
40	T10	ion44	98235.30568	1287504	2.687
40	T10	ion45	1111.04355	17576	2.685
3	T10	TIC	59528.14336	813116	2.690
3	T10	ion44	61063.92450	795461	2.690
3	T10	ion45	609.00801	9354	2.687
44	T10	TIC	102613.96498	1409743	2.687
44	T10	ion44	104997.56395	1377017	2.687
44	T10	ion45	1188.58978	18846	2.685
60	T10	TIC	79982.80005	1096360	2.688
60	T10	ion44	82024.03175	1072913	2.689
60	T10	ion45	805.86554	12578	2.686
std3_1	T10	TIC	5538.04366	65493	2.693
std3_1	T10	ion44	5796.42201	63877	2.693
std3_1	T10	ion45	70.27540	531	2.693
std1_1	T10	TIC	2570.91822	24406	2.692
std1_1	T10	ion44	2766.38820	23768	2.692
std1_1	T10	ion45	46.03457	134	2.690
84	T10	TIC	73619.15476	1008240	2.687
84	T10	ion44	75126.47242	981609	2.687
84	T10	ion45	1013.77493	15983	2.685
23	T10	TIC	35671.55064	482764	2.688
23	T10	ion44	36632.22300	472055	2.688
23	T10	ion45	381.92578	5635	2.685
43	T10	TIC	91819.45472	1260267	2.688
43	T10	ion44	93955.07791	1230846	2.688
43	T10	ion45	1070.07227	16905	2.685
81	T10	TIC	59185.84106	808376	2.688
81	T10	ion44	60446.19316	787284	2.688
81	T10	ion45	838.41053	13111	2.687
28	T10	TIC	49028.63414	667725	2.687
28	T10	ion44	49984.49697	648801	2.687
28	T10	ion45	782.23531	12191	2.686
22	T10	TIC	35175.14009	475890	2.688
22	T10	ion44	36138.46098	465519	2.688
22	T10	ion45	374.41539	5512	2.686
8	T10	TIC	57754.45416	788555	2.693
8	T10	ion44	58958.86349	767596	2.693
8	T10	ion45	837.00615	13088	2.691
75	T10	TIC	112274.68913	1543519	2.686
75	T10	ion44	115086.21900	1510562	2.686
75	T10	ion45	1113.48595	17616	2.686
38	T10	TIC	92496.54889	1269643	2.687
38	T10	ion44	94640.19538	1239915	2.687
38	T10	ion45	1074.71283	16981	2.685
4	T10	TIC	68660.68207	939578	2.693
4	T10	ion44	70498.88880	920353	2.693
4	T10	ion45	696.87339	10793	2.691
48	T10	TIC	135645.70365	1867147	2.686
48	T10	ion44	139014.94199	1827310	2.687
48	T10	ion45	1354.24564	21559	2.684
std4_2	T10	TIC	11009.17543	141254	2.688
std4_2	T10	ion44	11425.20332	138386	2.688
std4_2	T10	ion45	128.52667	1485	2.685
20	T7	TIC	54799.53317	747637	2.694
20	T7	ion44	56231.84061	731498	2.694
20	T7	ion45	562.78557	8597	2.691
73	T7	TIC	81392.81111	1115885	2.693
73	T7	ion44	83499.87858	1092449	2.694
73	T7	ion45	819.05450	12794	2.692
45	T7	TIC	117109.23972	1610465	2.694
45	T7	ion44	119968.01150	1575183	2.694
45	T7	ion45	1165.69227	18471	2.693
82	T7	TIC	72336.31550	990476	2.693
82	T7	ion44	73685.52737	962535	2.693
82	T7	ion45	1138.45950	18025	2.692
std6_2	T7	TIC	38869.69403	527050	2.694
std6_2	T7	ion44	39923.86910	515627	2.694
std6_2	T7	ion45	406.10555	6031	2.690
11	T7	TIC	45855.47737	623785	2.694
11	T7	ion44	46722.31341	605619	2.694
11	T7	ion45	735.52439	11426	2.692
56	T7	TIC	114463.61846	1573830	2.693
56	T7	ion44	116624.91926	1530930	2.693
56	T7	ion45	1697.58616	27182	2.690
64	T7	TIC	60510.20433	826715	2.694
64	T7	ion44	61650.15359	803221	2.694
64	T7	ion45	967.36931	15223	2.691
35	T7	TIC	88354.54662	1212287	2.695
35	T7	ion44	90125.02270	1180147	2.696
35	T7	ion45	1260.57955	20025	2.694
55	T7	TIC	120431.88294	1656475	2.692
55	T7	ion44	122785.08400	1612473	2.692
55	T7	ion45	1718.95717	27532	2.690
19	T7	TIC	53764.53811	733305	2.695
19	T7	ion44	55169.14930	717431	2.695
19	T7	ion45	550.57357	8397	2.692
58	T7	TIC	65670.15875	898167	2.693
58	T7	ion44	67364.14964	878858	2.693
58	T7	ion45	666.83186	10301	2.691
67	T7	TIC	64975.87725	888553	2.693
67	T7	ion44	66427.92064	866465	2.693
67	T7	ion45	839.69279	13132	2.691
51	T7	TIC	93178.84259	1279091	2.696
51	T7	ion44	95510.39806	1251434	2.696
51	T7	ion45	944.34968	14846	2.692
std0_2	T7	TIC			Not Identified
std0_2	T7	ion44	3216.03195	29720	2.694
std0_2	T7	ion45	55.13252	283	2.693
42	T7	TIC	81889.51052	1122763	2.695
42	T7	ion44	83724.24719	1095419	2.695
42	T7	ion45	991.85438	15624	2.692
16	T7	TIC	50355.52495	686099	2.695
16	T7	ion44	51296.10900	666163	2.695
16	T7	ion45	827.05337	12925	2.691
36	T7	TIC	82252.75537	1127793	2.694
36	T7	ion44	83871.03110	1097362	2.694
36	T7	ion45	1205.32023	19120	2.692
7	T7	TIC	46136.75742	627680	2.693
7	T7	ion44	46967.75907	608868	2.693
7	T7	ion45	802.07982	12516	2.691
53	T7	TIC	110984.05059	1525647	2.694
53	T7	ion44	113197.82101	1485565	2.694
53	T7	ion45	1564.65849	25005	2.691
14	T7	TIC	48195.12081	656183	2.694
14	T7	ion44	49160.30118	637891	2.694
14	T7	ion45	745.66035	11592	2.691
34	T7	TIC	85465.63076	1172283	2.695
34	T7	ion44	87117.95456	1140342	2.695
34	T7	ion45	1275.29502	20266	2.693
29	T7	TIC	70573.31423	966063	2.693
29	T7	ion44	72360.99714	945002	2.693
29	T7	ion45	718.12228	11141	2.691
21	T7	TIC	38074.59945	516040	2.694
21	T7	ion44	39094.68734	504651	2.694
21	T7	ion45	408.79219	6075	2.693
33	T7	TIC	89217.59616	1224238	2.695
33	T7	ion44	90964.32749	1191257	2.695
33	T7	ion45	1299.29161	20659	2.692
12	T7	TIC	58740.63142	802211	2.695
12	T7	ion44	59517.06539	774985	2.695
12	T7	ion45	1201.47345	19057	2.693
std1_2	T7	TIC			Not Identified
std1_2	T7	ion44	3264.22965	30358	2.695
std1_2	T7	ion45	53.30072	253	2.699
std5_1	T7	TIC	20054.69425	266511	2.694
std5_1	T7	ion44	20645.92204	260442	2.694
std5_1	T7	ion45	221.21579	3003	2.694
std4_1	T7	TIC	11128.33129	142904	2.695
std4_1	T7	ion44	11555.59396	140112	2.695
std4_1	T7	ion45	128.09925	1478	2.692
77	T7	TIC	57517.29789	785271	2.694
77	T7	ion44	59045.96686	768749	2.694
77	T7	ion45	593.86513	9106	2.692
83	T7	TIC	88107.35237	1208864	2.694
83	T7	ion44	89763.01113	1175355	2.694
83	T7	ion45	1344.90345	21406	2.691
std6_1	T7	TIC	36142.18020	489281	2.694
std6_1	T7	ion44	37102.86826	478285	2.694
std6_1	T7	ion45	381.37624	5626	2.693
68	T7	TIC	62681.58525	856783	2.692
68	T7	ion44	64077.86724	835357	2.692
68	T7	ion45	816.97846	12760	2.691
79	T7	TIC	57558.53304	785842	2.693
79	T7	ion44	59047.02449	768763	2.693
79	T7	ion45	598.20039	9177	2.693
2	T7	TIC	38773.28611	525715	2.695
2	T7	ion44	39807.22764	514083	2.695
2	T7	ion45	401.89241	5962	2.693
41	T7	TIC	80084.19086	1097764	2.695
41	T7	ion44	81939.42137	1071793	2.695
41	T7	ion45	957.53864	15062	2.693
63	T7	TIC	66943.17667	915795	2.693
63	T7	ion44	68175.80496	889602	2.693
63	T7	ion45	1073.67481	16964	2.691
10	T7	TIC	44840.05276	609724	2.694
10	T7	ion44	45736.52690	592570	2.694
10	T7	ion45	719.28242	11160	2.692
24	T7	TIC	39885.47972	541116	2.694
24	T7	ion44	40928.91958	528931	2.694
24	T7	ion45	450.86255	6764	2.691
74	T7	TIC	77074.60260	1056089	2.693
74	T7	ion44	79031.39271	1033299	2.693
74	T7	ion45	780.03715	12155	2.692
59	T7	TIC	68611.57541	938898	2.693
59	T7	ion44	70380.43426	918785	2.693
59	T7	ion45	695.59113	10772	2.692
52	T7	TIC	87868.53513	1205557	2.695
52	T7	ion44	90080.97997	1179564	2.695
52	T7	ion45	890.92216	13971	2.693
62	T7	TIC	60679.26122	829056	2.693
62	T7	ion44	61810.46005	805343	2.693
62	T7	ion45	978.17693	15400	2.691
31	T7	TIC	85424.39561	1171712	2.695
31	T7	ion44	87574.54845	1146386	2.695
31	T7	ion45	860.81956	13478	2.693
30	T7	TIC	78367.84091	1073997	2.695
30	T7	ion44	80351.23914	1050770	2.695
30	T7	ion45	794.38625	12390	2.693
18	T7	TIC	52212.62325	711815	2.694
18	T7	ion44	53582.40243	696427	2.694
18	T7	ion45	528.65302	8038	2.691
65	T7	TIC	69924.96190	957085	2.693
65	T7	ion44	71446.60064	932898	2.693
65	T7	ion45	929.57315	14604	2.690
71	T7	TIC	64288.09516	879029	2.693
71	T7	ion44	65712.58517	856996	2.693
71	T7	ion45	848.60756	13278	2.691
37	T7	TIC	76468.56865	1047697	2.694
37	T7	ion44	78215.43132	1022498	2.694
37	T7	ion45	939.34276	14764	2.693
std2_1	T7	TIC			Not Identified
std2_1	T7	ion44	3330.70924	31238	2.693
std2_1	T7	ion45	59.65096	357	2.693
26	T7	TIC	40402.11066	548270	2.694
26	T7	ion44	40983.23643	529650	2.694
26	T7	ion45	834.44163	13046	2.693
6	T7	TIC	44077.52745	599165	2.693
6	T7	ion44	44813.82045	580356	2.693
6	T7	ion45	766.23758	11929	2.690
46	T7	TIC	121214.26756	1667309	2.693
46	T7	ion44	124225.12250	1631535	2.693
46	T7	ion45	1202.20617	19069	2.691
72	T7	TIC	60569.27675	827533	2.693
72	T7	ion44	61919.54701	806787	2.693
72	T7	ion45	794.93579	12399	2.690
50	T7	TIC	85269.34855	1169565	2.695
50	T7	ion44	87365.43993	1143618	2.695
50	T7	ion45	868.69631	13607	2.693
17	T7	TIC	53540.01958	730196	2.694
17	T7	ion44	54924.76128	714196	2.694
17	T7	ion45	549.29131	8376	2.692
std5_2	T7	TIC	21118.35893	281240	2.694
std5_2	T7	ion44	21754.62024	275118	2.695
std5_2	T7	ion45	234.40475	3219	2.693
27	T7	TIC	45635.43621	620738	2.694
27	T7	ion44	46250.53498	599374	2.694
27	T7	ion45	933.05357	14661	2.692
25	T7	TIC	42689.83103	579949	2.694
25	T7	ion44	43318.18083	560558	2.694
25	T7	ion45	863.01772	13514	2.691
61	T7	TIC	67335.66886	921230	2.693
61	T7	ion44	68647.73448	895849	2.693
61	T7	ion45	1041.61830	16439	2.691
13	T7	TIC	44933.06655	611012	2.694
13	T7	ion44	45847.35139	594037	2.694
13	T7	ion45	688.32499	10653	2.691
54	T7	TIC	99871.35807	1371765	2.693
54	T7	ion44	101854.74147	1335415	2.693
54	T7	ion45	1419.88516	22634	2.691
5	T7	TIC	43494.74695	591095	2.694
5	T7	ion44	44295.80849	573499	2.694
5	T7	ion45	737.47831	11458	2.692
69	T7	TIC	60664.52922	828852	2.693
69	T7	ion44	62052.58173	808548	2.693
69	T7	ion45	792.24915	12355	2.690
std3_2	T7	TIC	6194.98966	74590	2.695
std3_2	T7	ion44	6484.63683	72987	2.695
std3_2	T7	ion45	70.27540	531	2.695
9	T7	TIC	44575.45453	606060	2.694
9	T7	ion44	45452.10003	588805	2.694
9	T7	ion45	688.26393	10652	2.692
49	T7	TIC	102267.54638	1404946	2.694
49	T7	ion44	104818.74897	1374650	2.694
49	T7	ion45	1032.76460	16294	2.693
76	T7	TIC	74130.80282	1015325	2.694
76	T7	ion44	76029.15945	993558	2.694
76	T7	ion45	747.06473	11615	2.691
std2_2	T7	TIC	5449.72389	64270	2.695
std2_2	T7	ion44	5730.47124	63004	2.695
std2_2	T7	ion45	72.77886	572	2.693
32	T7	TIC	80043.60565	1097202	2.694
32	T7	ion44	82074.87353	1073586	2.694
32	T7	ion45	806.78144	12593	2.693
80	T7	TIC	64618.91516	883610	2.694
80	T7	ion44	66276.22631	864457	2.694
80	T7	ion45	665.18324	10274	2.691
47	T7	TIC	104136.19919	1430822	2.694
47	T7	ion44	106748.24344	1400191	2.694
47	T7	ion45	1036.48926	16355	2.692
66	T7	TIC	61904.68901	846025	2.693
66	T7	ion44	63326.79899	825415	2.693
66	T7	ion45	816.85634	12758	2.692
70	T7	TIC	59810.93994	817032	2.693
70	T7	ion44	61163.19061	796775	2.693
70	T7	ion45	772.40464	12030	2.692
std0_1	T7	TIC	2017.74614	16746	2.695
std0_1	T7	ion44	2222.99312	16575	2.696
std0_1	T7	ion45	53.11754	250	2.691
1	T7	TIC	40633.92298	551480	2.694
1	T7	ion44	41713.60535	539318	2.694
1	T7	ion45	423.32447	6313	2.693
78	T7	TIC	59616.31870	814337	2.692
78	T7	ion44	61161.15090	796748	2.692
78	T7	ion45	614.80872	9449	2.690
15	T7	TIC	44760.47109	608622	2.694
15	T7	ion44	45593.74688	590680	2.694
15	T7	ion45	758.91038	11809	2.691
39	T7	TIC	70101.16814	959525	2.695
39	T7	ion44	71724.45510	936576	2.695
39	T7	ion45	856.66748	13410	2.693
57	T7	TIC	58214.75688	794929	2.693
57	T7	ion44	59723.60538	777719	2.693
57	T7	ion45	601.92505	9238	2.691
40	T7	TIC	52897.15564	721294	2.696
40	T7	ion44	54192.05046	704497	2.696
40	T7	ion45	640.63711	9872	2.695
3	T7	TIC	42902.07290	582888	2.694
3	T7	ion44	44060.63695	570386	2.694
3	T7	ion45	444.20700	6655	2.693
44	T7	TIC	86543.08863	1187203	2.694
44	T7	ion44	88458.12260	1158082	2.694
44	T7	ion45	1052.85335	16623	2.692
60	T7	TIC	66117.46264	904361	2.693
60	T7	ion44	67826.93822	884984	2.693
60	T7	ion45	672.57150	10395	2.690
std3_1	T7	TIC			Not Identified
std3_1	T7	ion44	5573.63985	60928	2.693
std3_1	T7	ion45	53.78920	261	2.693
std1_1	T7	TIC	2437.17479	22554	2.690
std1_1	T7	ion44	2634.71329	22025	2.690
std1_1	T7	ion45	48.41591	173	2.689
84	T7	TIC	72162.49237	988069	2.695
84	T7	ion44	73573.56970	961053	2.695
84	T7	ion45	1092.66448	17275	2.692
23	T7	TIC	42007.03183	570494	2.695
23	T7	ion44	43100.38464	557675	2.695
23	T7	ion45	471.25660	7098	2.693
43	T7	TIC	74560.12500	1021270	2.695
43	T7	ion44	76282.68842	996914	2.695
43	T7	ion45	903.37840	14175	2.694
81	T7	TIC	58148.75175	794015	2.694
81	T7	ion44	59256.28410	771533	2.694
81	T7	ion45	948.19646	14909	2.693
28	T7	TIC	47164.38648	641910	2.694
28	T7	ion44	47865.38458	620750	2.694
28	T7	ion45	921.69641	14475	2.692
22	T7	TIC	34940.80023	472645	2.694
22	T7	ion44	35884.70537	462160	2.694
22	T7	ion45	381.31518	5625	2.691
8	T7	TIC	48388.58661	658862	2.693
8	T7	ion44	49259.03847	639198	2.693
8	T7	ion45	828.82411	12954	2.691
75	T7	TIC	85805.69437	1176992	2.693
75	T7	ion44	87976.97659	1151713	2.693
75	T7	ion45	860.81956	13478	2.691
38	T7	TIC	73238.57815	1002970	2.695
38	T7	ion44	74923.33195	978920	2.695
38	T7	ion45	894.52470	14030	2.692
4	T7	TIC	52347.23327	713679	2.695
4	T7	ion44	53714.60616	698177	2.695
4	T7	ion45	538.78898	8204	2.693
48	T7	TIC	132134.50531	1818526	2.695
48	T7	ion44	135417.33870	1779688	2.695
48	T7	ion45	1317.36538	20955	2.691
std4_2	T7	TIC	12911.76960	167600	2.694
std4_2	T7	ion44	13369.27797	164120	2.694
std4_2	T7	ion45	150.87464	1851	2.696
20	T6	TIC	31486.50784	424812	2.702
20	T6	ion44	32341.94774	415264	2.702
20	T6	ion45	329.41415	4775	2.700
73	T6	TIC	43941.18425	597277	2.699
73	T6	ion44	45085.32913	583950	2.699
73	T6	ion45	454.70933	6827	2.698
45	T6	TIC	68903.32674	942938	2.701
45	T6	ion44	70699.91401	923014	2.701
45	T6	ion45	704.50590	10918	2.700
82	T6	TIC	38457.63139	521344	2.699
82	T6	ion44	39129.28695	505109	2.699
82	T6	ion45	683.25701	10570	2.694
std6_2	T6	TIC	39874.28629	540961	2.698
std6_2	T6	ion44	41017.76049	530107	2.698
std6_2	T6	ion45	409.46385	6086	2.697
11	T6	TIC	35712.06364	483325	2.700
11	T6	ion44	36175.25139	466006	2.700
11	T6	ion45	772.46570	12031	2.698
56	T6	TIC	65872.07378	900963	2.700
56	T6	ion44	67094.07632	875283	2.700
56	T6	ion45	988.31290	15566	2.699
64	T6	TIC	25941.28279	348025	2.701
64	T6	ion44	26536.61781	338418	2.701
64	T6	ion45	402.44195	5971	2.698
35	T6	TIC	68728.92588	940523	2.702
35	T6	ion44	70117.23554	915301	2.702
35	T6	ion45	1018.90397	16067	2.700
55	T6	TIC	61751.88065	843909	2.700
55	T6	ion44	63000.97347	821102	2.701
55	T6	ion45	916.01783	14382	2.698
19	T6	TIC	31408.15383	423727	2.701
19	T6	ion44	32302.73990	414745	2.701
19	T6	ion45	329.35309	4774	2.699
58	T6	TIC	48068.45452	654429	2.701
58	T6	ion44	49337.75635	640240	2.701
58	T6	ion45	495.07001	7488	2.698
67	T6	TIC	46379.11323	631036	2.699
67	T6	ion44	47404.03136	614643	2.699
67	T6	ion45	652.11639	10060	2.697
51	T6	TIC	64044.29504	875653	2.701
51	T6	ion44	65676.47467	856518	2.701
51	T6	ion45	661.70282	10217	2.699
std0_2	T6	TIC			Not Identified
std0_2	T6	ion44	3251.46255	30189	2.699
std0_2	T6	ion45	56.65902	308	2.698
42	T6	TIC	66642.54281	911632	2.702
42	T6	ion44	68131.46005	889015	2.702
42	T6	ion45	850.98890	13317	2.700
16	T6	TIC	35123.28924	475172	2.702
16	T6	ion44	35521.40954	457351	2.702
16	T6	ion45	810.99458	12662	2.697
36	T6	TIC	67172.24479	918967	2.702
36	T6	ion44	68485.53940	893702	2.702
36	T6	ion45	1011.82101	15951	2.699
7	T6	TIC	36335.28491	491955	2.701
7	T6	ion44	36922.31575	475895	2.701
7	T6	ion45	697.23975	10799	2.699
53	T6	TIC	62616.51892	855882	2.700
53	T6	ion44	63864.67929	832535	2.700
53	T6	ion45	895.25742	14042	2.699
14	T6	TIC	33772.27839	456464	2.701
14	T6	ion44	34272.27321	440816	2.701
14	T6	ion45	695.83537	10776	2.700
34	T6	TIC	66365.37905	907794	2.702
34	T6	ion44	67661.34361	882792	2.702
34	T6	ion45	981.29099	15451	2.700
29	T6	TIC	63127.01153	862951	2.702
29	T6	ion44	64741.68102	844144	2.702
29	T6	ion45	642.10255	9896	2.700
21	T6	TIC	28449.98313	382764	2.701
21	T6	ion44	29199.88072	373672	2.701
21	T6	ion45	316.04201	4556	2.699
33	T6	TIC	68407.71056	936075	2.703
33	T6	ion44	69786.57514	910924	2.703
33	T6	ion45	995.15162	15678	2.702
12	T6	TIC	37314.67390	505517	2.701
12	T6	ion44	37267.40524	480463	2.701
12	T6	ion45	1217.16588	19314	2.700
std1_2	T6	TIC			Not Identified
std1_2	T6	ion44	2884.38947	25330	2.699
std1_2	T6	ion45	46.70623	145	2.700
std5_1	T6	TIC	20169.58939	268102	2.701
std5_1	T6	ion44	20747.83222	261791	2.701
std5_1	T6	ion45	223.53607	3041	2.702
std4_1	T6	TIC			Not Identified
std4_1	T6	ion44	11171.44771	135027	2.701
std4_1	T6	ion45	123.39763	1401	2.699
77	T6	TIC	39110.31666	530382	2.700
77	T6	ion44	40188.35209	519128	2.700
77	T6	ion45	409.28067	6083	2.695
83	T6	TIC	49239.72055	670648	2.698
83	T6	ion44	50149.86494	650990	2.698
83	T6	ion45	830.41167	12980	2.696
std6_1	T6	TIC	37059.60814	501985	2.700
std6_1	T6	ion44	38037.88854	490662	2.700
std6_1	T6	ion45	386.81058	5715	2.698
68	T6	TIC	43548.40320	591838	2.700
68	T6	ion44	44519.79937	576464	2.701
68	T6	ion45	611.93890	9402	2.697
79	T6	TIC	44582.02615	606151	2.700
79	T6	ion44	45769.31342	593004	2.700
79	T6	ion45	467.89829	7043	2.699
2	T6	TIC	31726.26388	428132	2.701
2	T6	ion44	32592.83264	418585	2.701
2	T6	ion45	327.09387	4737	2.700
41	T6	TIC	65107.52642	890376	2.702
41	T6	ion44	66568.96312	868332	2.702
41	T6	ion45	822.71811	12854	2.701
63	T6	TIC	47467.25902	646104	2.700
63	T6	ion44	48366.39893	627382	2.701
63	T6	ion45	805.62130	12574	2.699
10	T6	TIC	34068.14601	460561	2.702
10	T6	ion44	34573.99988	444810	2.702
10	T6	ion45	700.10957	10846	2.702
24	T6	TIC	29073.70992	391401	2.701
24	T6	ion44	29846.24361	382228	2.701
24	T6	ion45	341.19874	4968	2.702
74	T6	TIC	40500.75727	549636	2.701
74	T6	ion44	41577.77546	537520	2.701
74	T6	ion45	418.01225	6226	2.697
59	T6	TIC	49349.56060	672169	2.701
59	T6	ion44	50689.63386	658135	2.701
59	T6	ion45	500.74859	7581	2.700
52	T6	TIC	66063.08424	903608	2.701
52	T6	ion44	67705.61297	883378	2.701
52	T6	ion45	681.24203	10537	2.700
62	T6	TIC	45302.30530	616125	2.701
62	T6	ion44	46172.72365	598344	2.701
62	T6	ion45	755.55208	11754	2.699
31	T6	TIC	64541.49996	882538	2.702
31	T6	ion44	66195.99753	863395	2.702
31	T6	ion45	648.02537	9993	2.702
30	T6	TIC	64207.14138	877908	2.701
30	T6	ion44	65842.29591	858713	2.701
30	T6	ion45	651.32261	10047	2.698
18	T6	TIC	30669.67634	413501	2.702
18	T6	ion44	31558.84843	404898	2.702
18	T6	ion45	320.80469	4634	2.700
65	T6	TIC	45342.81829	616686	2.700
65	T6	ion44	46328.19522	600402	2.700
65	T6	ion45	647.35371	9982	2.698
71	T6	TIC	45249.15456	615389	2.701
71	T6	ion44	46286.79657	599854	2.701
71	T6	ion45	627.93662	9664	2.698
37	T6	TIC	60635.49852	828450	2.702
37	T6	ion44	62034.90420	808314	2.702
37	T6	ion45	780.58669	12164	2.698
std2_1	T6	TIC	3963.59751	43691	2.700
std2_1	T6	ion44	4207.78652	42848	2.700
std2_1	T6	ion45	65.45166	452	2.706
26	T6	TIC	28904.58081	389059	2.701
26	T6	ion44	29237.87985	374175	2.701
26	T6	ion45	687.53121	10640	2.700
6	T6	TIC	34845.54775	471326	2.701
6	T6	ion44	35430.98219	456154	2.701
6	T6	ion45	672.57150	10395	2.700
46	T6	TIC	67002.10466	916611	2.701
46	T6	ion44	68715.27170	896743	2.701
46	T6	ion45	680.38719	10523	2.698
72	T6	TIC	42259.35339	573988	2.699
72	T6	ion44	43207.12970	559088	2.699
72	T6	ion45	596.42965	9148	2.699
50	T6	TIC	64730.05509	885149	2.701
50	T6	ion44	66375.56796	865772	2.702
50	T6	ion45	666.16020	10290	2.698
17	T6	TIC	31238.37478	421376	2.702
17	T6	ion44	32108.81592	412178	2.702
17	T6	ion45	332.10080	4819	2.700
std5_2	T6	TIC	20604.32775	274122	2.699
std5_2	T6	ion44	21232.45330	268206	2.699
std5_2	T6	ion45	222.49805	3024	2.694
27	T6	TIC	30776.98883	414987	2.702
27	T6	ion44	31149.99897	399486	2.702
27	T6	ion45	709.75706	11004	2.700
25	T6	TIC	27834.63336	374243	2.702
25	T6	ion44	28239.55287	360960	2.702
25	T6	ion45	625.49422	9624	2.700
61	T6	TIC	49930.46349	680213	2.701
61	T6	ion44	50912.34048	661083	2.701
61	T6	ion45	817.28376	12765	2.699
13	T6	TIC	32913.99509	444579	2.702
13	T6	ion44	33446.71761	429888	2.702
13	T6	ion45	649.97929	10025	2.699
54	T6	TIC	63917.05102	873891	2.700
54	T6	ion44	65202.42989	850243	2.700
54	T6	ion45	938.79322	14755	2.700
5	T6	TIC	36069.45901	488274	2.701
5	T6	ion44	36698.24932	472929	2.701
5	T6	ion45	692.47707	10721	2.702
69	T6	TIC	45946.10804	625040	2.700
69	T6	ion44	46868.94623	607560	2.700
69	T6	ion45	635.99655	9796	2.699
std3_2	T6	TIC	6518.37145	79068	2.699
std3_2	T6	ion44	6827.15779	77521	2.699
std3_2	T6	ion45	81.02197	707	2.699
9	T6	TIC	35201.42660	476254	2.702
9	T6	ion44	35769.19709	460631	2.702
9	T6	ion45	689.24089	10668	2.702
49	T6	TIC	68613.81410	938929	2.701
49	T6	ion44	70395.92099	918990	2.701
49	T6	ion45	709.63494	11002	2.700
76	T6	TIC	32923.09426	444705	2.700
76	T6	ion44	33866.29446	435442	2.700
76	T6	ion45	346.44990	5054	2.699
std2_2	T6	TIC	4849.90049	55964	2.699
std2_2	T6	ion44	5109.56701	54785	2.699
std2_2	T6	ion45	72.22932	563	2.691
32	T6	TIC	66728.26282	912819	2.702
32	T6	ion44	68412.78958	892739	2.702
32	T6	ion45	671.41136	10376	2.700
80	T6	TIC	43981.19174	597831	2.700
80	T6	ion44	45100.51367	584151	2.700
80	T6	ion45	457.21279	6868	2.697
47	T6	TIC	57086.09809	779300	2.702
47	T6	ion44	58526.44399	761872	2.702
47	T6	ion45	583.11856	8930	2.699
66	T6	TIC	44169.02471	600432	2.699
66	T6	ion44	45134.28228	584598	2.699
66	T6	ion45	628.85252	9679	2.697
70	T6	TIC	44717.35833	608025	2.699
70	T6	ion44	45683.04105	591862	2.699
70	T6	ion45	621.58638	9560	2.698
std0_1	T6	TIC	2966.08239	29878	2.702
std0_1	T6	ion44	3167.60761	29079	2.702
std0_1	T6	ion45	46.88941	148	2.709
1	T6	TIC	31012.19528	418244	2.700
1	T6	ion44	31875.53301	409090	2.700
1	T6	ion45	323.43027	4677	2.700
78	T6	TIC	40933.04030	555622	2.700
78	T6	ion44	42032.70736	543542	2.701
78	T6	ion45	436.75768	6533	2.698
15	T6	TIC	33350.97214	450630	2.702
15	T6	ion44	33711.57833	433394	2.702
15	T6	ion45	838.22735	13108	2.700
39	T6	TIC	52072.45263	709874	2.703
39	T6	ion44	53257.48345	692126	2.703
39	T6	ion45	664.08416	10256	2.703
57	T6	TIC	43789.67577	595179	2.701
57	T6	ion44	44960.37772	582296	2.701
57	T6	ion45	453.36601	6805	2.699
40	T6	TIC	62745.42390	857667	2.702
40	T6	ion44	64113.82665	835833	2.702
40	T6	ion45	800.61438	12492	2.702
3	T6	TIC	31005.76809	418155	2.701
3	T6	ion44	31917.30938	409643	2.701
3	T6	ion45	319.82773	4618	2.697
44	T6	TIC	65984.80244	902524	2.702
44	T6	ion44	67455.71016	880070	2.702
44	T6	ion45	844.08912	13204	2.699
60	T6	TIC	47532.68642	647010	2.701
60	T6	ion44	48800.63150	633130	2.701
60	T6	ion45	487.74280	7368	2.702
std3_1	T6	TIC			Not Identified
std3_1	T6	ion44	6374.19006	71525	2.701
std3_1	T6	ion45	81.69363	718	2.694
std1_1	T6	TIC			Not Identified
std1_1	T6	ion44	2786.40762	24033	2.701
std1_1	T6	ion45			Not Identified
84	T6	TIC	43280.04975	588122	2.699
84	T6	ion44	44083.07381	570683	2.699
84	T6	ion45	739.18799	11486	2.697
23	T6	TIC	30375.83075	409432	2.701
23	T6	ion44	31160.65081	399627	2.701
23	T6	ion45	356.95223	5226	2.697
43	T6	TIC	62243.74161	850720	2.702
43	T6	ion44	63639.02642	829548	2.702
43	T6	ion45	799.08788	12467	2.700
81	T6	TIC	34656.63155	468710	2.699
81	T6	ion44	35287.59781	454256	2.699
81	T6	ion45	633.85945	9761	2.698
28	T6	TIC	28865.07883	388512	2.703
28	T6	ion44	29270.96855	374613	2.703
28	T6	ion45	633.73733	9759	2.701
22	T6	TIC	30014.46352	404428	2.701
22	T6	ion44	30836.26064	395333	2.701
22	T6	ion45	338.57316	4925	2.698
8	T6	TIC	35979.98379	487035	2.701
8	T6	ion44	36513.23965	470480	2.701
8	T6	ion45	729.05203	11320	2.699
75	T6	TIC	42677.77102	579782	2.699
75	T6	ion44	43807.78788	567039	2.699
75	T6	ion45	441.52036	6611	2.697
38	T6	TIC	60820.73173	831015	2.702
38	T6	ion44	62183.87891	810286	2.702
38	T6	ion45	778.81595	12135	2.702
4	T6	TIC	36962.04476	500634	2.700
4	T6	ion44	37953.95806	489551	2.701
4	T6	ion45	383.33016	5658	2.699
48	T6	TIC	69088.41551	945501	2.700
48	T6	ion44	70785.20430	924143	2.700
48	T6	ion45	688.69135	10659	2.699
std4_2	T6	TIC	12078.32850	156059	2.700
std4_2	T6	ion44	12486.98809	152441	2.700
std4_2	T6	ion45	136.03705	1608	2.695
20	T2	TIC	35842.91844	485137	2.703
20	T2	ion44	36828.26224	474650	2.703
20	T2	ion45	384.06288	5670	2.701
73	T2	TIC	53865.20676	734699	2.702
73	T2	ion44	55170.81129	717453	2.702
73	T2	ion45	609.92391	9369	2.702
45	T2	TIC	67208.85814	919474	2.704
45	T2	ion44	68852.15921	898555	2.704
45	T2	ion45	764.34472	11898	2.700
82	T2	TIC	39403.07901	534436	2.702
82	T2	ion44	39499.75955	510013	2.702
82	T2	ion45	1175.88930	18638	2.699
std6_2	T2	TIC	42263.97520	574052	2.701
std6_2	T2	ion44	43434.36902	562096	2.701
std6_2	T2	ion45	443.29110	6640	2.697
11	T2	TIC	68399.11690	935956	2.703
11	T2	ion44	64884.53659	846035	2.703
11	T2	ion45	5005.69627	81360	2.702
56	T2	TIC	54713.30765	746443	2.702
56	T2	ion44	55098.81692	716500	2.703
56	T2	ion45	1441.86677	22994	2.700
64	T2	TIC	58006.19801	792041	2.703
64	T2	ion44	58126.20666	756574	2.703
64	T2	ion45	1700.39492	27228	2.700
35	T2	TIC	67215.35755	919564	2.705
35	T2	ion44	67462.50921	880160	2.705
35	T2	ion45	1895.66489	30426	2.704
55	T2	TIC	52222.95009	711958	2.702
55	T2	ion44	52396.57280	680730	2.702
55	T2	ion45	1514.83350	24189	2.702
19	T2	TIC	40573.33403	550641	2.703
19	T2	ion44	41765.42921	540004	2.703
19	T2	ion45	432.17818	6458	2.701
58	T2	TIC	52986.26978	722528	2.701
58	T2	ion44	54382.80155	707022	2.701
58	T2	ion45	542.81895	8270	2.699
67	T2	TIC	78906.42541	1081455	2.702
67	T2	ion44	77043.95523	1006991	2.702
67	T2	ion45	3942.21379	63943	2.700
51	T2	TIC	54206.49804	739425	2.703
51	T2	ion44	55554.35318	722530	2.703
51	T2	ion45	658.34452	10162	2.698
std0_2	T2	TIC			Not Identified
std0_2	T2	ion44	2779.75966	23945	2.703
std0_2	T2	ion45	60.93322	378	2.698
42	T2	TIC	112793.48654	1550703	2.703
42	T2	ion44	109489.31768	1436475	2.703
42	T2	ion45	6085.54283	99045	2.700
16	T2	TIC	72097.57048	987170	2.703
16	T2	ion44	68013.68542	887456	2.703
16	T2	ion45	5522.26409	89820	2.701
36	T2	TIC	65605.67015	897274	2.706
36	T2	ion44	65730.33824	857231	2.706
36	T2	ion45	1947.38273	31273	2.704
7	T2	TIC	43086.07844	585436	2.704
7	T2	ion44	42387.31552	548236	2.704
7	T2	ion45	1996.47499	32077	2.701
53	T2	TIC	54552.33891	744214	2.702
53	T2	ion44	54800.33869	712549	2.703
53	T2	ion45	1528.44989	24412	2.700
14	T2	TIC	73131.26566	1001484	2.702
14	T2	ion44	69161.28929	902647	2.703
14	T2	ion45	5508.89194	89601	2.700
34	T2	TIC	64911.67751	887664	2.703
34	T2	ion44	64991.81047	847455	2.703
34	T2	ion45	1902.80891	30543	2.701
29	T2	TIC	52981.21468	722458	2.703
29	T2	ion44	54339.28764	706446	2.704
29	T2	ion45	556.86275	8500	2.701
21	T2	TIC	38061.96171	515865	2.704
21	T2	ion44	38981.97422	503159	2.704
21	T2	ion45	502.82463	7615	2.700
33	T2	TIC	62100.32128	848734	2.704
33	T2	ion44	62225.50420	810837	2.705
33	T2	ion45	1845.41249	29603	2.702
12	T2	TIC	59197.25114	808534	2.703
12	T2	ion44	56083.54581	729535	2.703
12	T2	ion45	4388.01304	71244	2.701
std1_2	T2	TIC	3201.86657	33143	2.702
std1_2	T2	ion44	3412.07119	32315	2.702
std1_2	T2	ion45	62.52078	404	2.693
std5_1	T2	TIC	23009.10973	307422	2.705
std5_1	T2	ion44	23658.65605	300322	2.705
std5_1	T2	ion45	244.35754	3382	2.701
std4_1	T2	TIC			Not Identified
std4_1	T2	ion44	16653.52066	207594	2.702
std4_1	T2	ion45	181.34359	2350	2.700
77	T2	TIC	44731.36817	608219	2.702
77	T2	ion44	45853.69717	594121	2.702
77	T2	ion45	521.69218	7924	2.699
83	T2	TIC	47672.56819	648947	2.702
83	T2	ion44	48040.87559	623073	2.702
83	T2	ion45	1234.81222	19603	2.702
std6_1	T2	TIC	42186.41556	572978	2.703
std6_1	T2	ion44	43343.86613	560898	2.703
std6_1	T2	ion45	441.94778	6618	2.701
68	T2	TIC	78791.96357	1079870	2.702
68	T2	ion44	76918.17283	1005326	2.702
68	T2	ion45	3950.33477	64076	2.700
79	T2	TIC	45519.81891	619137	2.703
79	T2	ion44	46617.68361	604234	2.703
79	T2	ion45	550.08509	8389	2.701
2	T2	TIC	34239.87488	462939	2.704
2	T2	ion44	35175.03578	452766	2.704
2	T2	ion45	361.40961	5299	2.702
41	T2	TIC	103219.85449	1418133	2.703
41	T2	ion44	100298.21260	1314811	2.703
41	T2	ion45	5550.90124	90289	2.701
63	T2	TIC	60230.72966	822845	2.703
63	T2	ion44	60310.28773	785485	2.703
63	T2	ion45	1825.14056	29271	2.701
10	T2	TIC	69725.86328	954328	2.705
10	T2	ion44	66036.21989	861280	2.706
10	T2	ion45	5144.11935	83627	2.703
24	T2	TIC	31085.56641	419260	2.703
24	T2	ion44	31843.12421	408661	2.703
24	T2	ion45	432.30030	6460	2.699
74	T2	TIC	50574.62731	689133	2.703
74	T2	ion44	51893.66983	674073	2.703
74	T2	ion45	533.17146	8112	2.702
59	T2	TIC	54751.14867	746967	2.704
59	T2	ion44	56270.44410	732009	2.704
59	T2	ion45	560.09893	8553	2.703
52	T2	TIC	54318.21569	740972	2.704
52	T2	ion44	55670.54137	724068	2.704
52	T2	ion45	640.82029	9875	2.702
62	T2	TIC	46825.26167	637214	2.705
62	T2	ion44	47050.40528	609962	2.705
62	T2	ion45	1317.24326	20953	2.703
31	T2	TIC	58447.29135	798149	2.704
31	T2	ion44	59979.24961	781103	2.704
31	T2	ion45	597.65085	9168	2.702
30	T2	TIC	54893.55798	748939	2.705
30	T2	ion44	56337.15032	732892	2.705
30	T2	ion45	565.65540	8644	2.702
18	T2	TIC	39609.90470	537300	2.702
18	T2	ion44	40655.67337	525314	2.702
18	T2	ion45	433.58256	6481	2.698
65	T2	TIC	74214.71743	1016487	2.703
65	T2	ion44	72667.48315	949059	2.703
65	T2	ion45	3588.67624	58153	2.701
71	T2	TIC	84930.29596	1164870	2.702
71	T2	ion44	82214.32957	1075432	2.702
71	T2	ion45	4759.99072	77336	2.700
37	T2	TIC	93906.27108	1289164	2.704
37	T2	ion44	91337.59526	1196198	2.704
37	T2	ion45	4944.75836	80362	2.702
std2_1	T2	TIC			Not Identified
std2_1	T2	ion44	4821.74061	50975	2.702
std2_1	T2	ion45	68.74890	506	2.700
26	T2	TIC	32807.83805	443109	2.703
26	T2	ion44	32738.55892	420514	2.704
26	T2	ion45	1181.01834	18722	2.702
6	T2	TIC	47552.11244	647279	2.704
6	T2	ion44	46961.48884	608785	2.704
6	T2	ion45	1996.29181	32074	2.702
46	T2	TIC	70016.96467	958359	2.704
46	T2	ion44	71809.44321	937701	2.704
46	T2	ion45	724.41146	11244	2.701
72	T2	TIC	83847.78299	1149880	2.701
72	T2	ion44	81412.79728	1064822	2.701
72	T2	ion45	4542.67809	73777	2.702
50	T2	TIC	55461.60648	756805	2.702
50	T2	ion44	56795.78393	738963	2.702
50	T2	ion45	664.63370	10265	2.698
17	T2	TIC	39817.45255	540174	2.701
17	T2	ion44	40790.06790	527093	2.701
17	T2	ion45	498.61149	7546	2.698
std5_2	T2	TIC	22359.02423	298420	2.701
std5_2	T2	ion44	23034.73002	292063	2.701
std5_2	T2	ion45	238.74002	3290	2.696
27	T2	TIC	33855.18198	457612	2.704
27	T2	ion44	33796.71753	434521	2.704
27	T2	ion45	1171.06556	18559	2.701
25	T2	TIC	34433.41289	465619	2.703
25	T2	ion44	34350.31118	441849	2.703
25	T2	ion45	1244.33759	19759	2.702
61	T2	TIC	65613.97495	897389	2.702
61	T2	ion44	65755.04145	857558	2.702
61	T2	ion45	1906.47251	30603	2.701
13	T2	TIC	77922.99235	1067837	2.704
13	T2	ion44	73926.59142	965726	2.704
13	T2	ion45	5636.93482	91698	2.702
54	T2	TIC	49327.39038	671862	2.704
54	T2	ion44	49565.14675	643250	2.705
54	T2	ion45	1334.09583	21229	2.702
5	T2	TIC	45491.58258	618746	2.704
5	T2	ion44	44856.50337	580921	2.704
5	T2	ion45	1960.44958	31487	2.702
69	T2	TIC	85905.27979	1178371	2.702
69	T2	ion44	83664.18893	1094624	2.703
69	T2	ion45	4450.29427	72264	2.699
std3_2	T2	TIC	6578.52711	79901	2.701
std3_2	T2	ion44	6885.10079	78288	2.701
std3_2	T2	ion45	95.24895	940	2.698
9	T2	TIC	71148.51208	974028	2.702
9	T2	ion44	67423.37691	879642	2.702
9	T2	ion45	5254.33269	85432	2.701
49	T2	TIC	59234.22556	809046	2.704
49	T2	ion44	60600.83374	789331	2.704
49	T2	ion45	690.58421	10690	2.703
76	T2	TIC	51022.29228	695332	2.702
76	T2	ion44	52368.24343	680355	2.702
76	T2	ion45	526.82122	8008	2.701
std2_2	T2	TIC	6378.41747	77130	2.701
std2_2	T2	ion44	6680.37388	75578	2.701
std2_2	T2	ion45	89.69249	849	2.703
32	T2	TIC	56438.68456	770335	2.704
32	T2	ion44	57886.35133	753399	2.704
32	T2	ion45	574.20380	8784	2.703
80	T2	TIC	44061.71221	598946	2.702
80	T2	ion44	45160.64748	584947	2.702
80	T2	ion45	528.95832	8043	2.700
47	T2	TIC	63026.12623	861554	2.704
47	T2	ion44	64668.85565	843180	2.704
47	T2	ion45	649.79611	10022	2.702
66	T2	TIC	78198.85623	1071657	2.703
66	T2	ion44	76261.61137	996635	2.703
66	T2	ion45	3984.22309	64631	2.701
70	T2	TIC	84852.51967	1163793	2.702
70	T2	ion44	82411.95525	1078048	2.702
70	T2	ion45	4588.59523	74529	2.700
std0_1	T2	TIC			Not Identified
std0_1	T2	ion44	1829.85702	11371	2.701
std0_1	T2	ion45			Not Identified
1	T2	TIC	31986.89025	431741	2.704
1	T2	ion44	32949.70715	423309	2.704
1	T2	ion45	336.19182	4886	2.701
78	T2	TIC	42686.07582	579897	2.702
78	T2	ion44	43746.36981	566226	2.702
78	T2	ion45	510.27395	7737	2.701
15	T2	TIC	66284.56971	906675	2.702
15	T2	ion44	62610.33035	815931	2.702
15	T2	ion45	5072.49594	82454	2.700
39	T2	TIC	92128.39338	1264545	2.704
39	T2	ion44	90079.84680	1179549	2.704
39	T2	ion45	4491.08237	72932	2.702
57	T2	TIC	45931.66491	624840	2.702
57	T2	ion44	47177.77413	611648	2.702
57	T2	ion45	477.72896	7204	2.703
40	T2	TIC	95800.12716	1315389	2.705
40	T2	ion44	93318.83804	1222424	2.705
40	T2	ion45	4942.86550	80331	2.702
3	T2	TIC	33871.79159	457842	2.702
3	T2	ion44	34815.36611	448005	2.702
3	T2	ion45	350.54092	5121	2.700
44	T2	TIC	112617.28030	1548263	2.702
44	T2	ion44	109353.78998	1434681	2.703
44	T2	ion45	6011.96550	97840	2.701
60	T2	TIC	51470.82384	701543	2.704
60	T2	ion44	52832.01410	686494	2.704
60	T2	ion45	525.72214	7990	2.698
std3_1	T2	TIC	6039.43709	72436	2.703
std3_1	T2	ion44	6325.76572	70884	2.703
std3_1	T2	ion45	82.79271	736	2.703
std1_1	T2	TIC			Not Identified
std1_1	T2	ion44	2989.77472	26725	2.701
std1_1	T2	ion45	54.27768	269	2.702
84	T2	TIC	41447.64921	562748	2.702
84	T2	ion44	41636.77610	538301	2.702
84	T2	ion45	1189.07826	18854	2.699
23	T2	TIC	33344.54494	450541	2.702
23	T2	ion44	34133.34598	438977	2.702
23	T2	ion45	460.20473	6917	2.701
43	T2	TIC	102960.74465	1414545	2.704
43	T2	ion44	100242.76258	1314077	2.704
43	T2	ion45	5341.09899	86853	2.703
81	T2	TIC	37663.76447	510351	2.703
81	T2	ion44	37774.68981	487178	2.703
81	T2	ion45	1146.51943	18157	2.700
28	T2	TIC	35263.89316	477119	2.704
28	T2	ion44	35200.64553	453105	2.704
28	T2	ion45	1235.30070	19611	2.702
22	T2	TIC	36135.24749	489185	2.702
22	T2	ion44	36972.62871	476561	2.702
22	T2	ion45	511.55621	7758	2.702
8	T2	TIC	45674.57710	621280	2.703
8	T2	ion44	44557.64741	576965	2.703
8	T2	ion45	2375.23033	38280	2.702
75	T2	TIC	48960.39032	666780	2.703
75	T2	ion44	50262.04924	652475	2.703
75	T2	ion45	512.59423	7775	2.703
38	T2	TIC	101160.91338	1389622	2.704
38	T2	ion44	98644.07960	1292915	2.704
38	T2	ion45	5157.61361	83848	2.701
4	T2	TIC	41352.75781	561434	2.703
4	T2	ion44	42477.28960	549427	2.703
4	T2	ion45	428.39246	6396	2.702
48	T2	TIC	70095.02981	959440	2.704
48	T2	ion44	71860.73825	938380	2.704
48	T2	ion45	714.15338	11076	2.698
std4_2	T2	TIC	13228.07426	171980	2.701
std4_2	T2	ion44	13680.37222	168238	2.701
std4_2	T2	ion45	153.07280	1887	2.702
20	T5	TIC	23098.65717	308662	2.693
20	T5	ion44	23793.20167	302103	2.693
20	T5	ion45	245.70086	3404	2.690
73	T5	TIC	30493.32566	411059	2.692
73	T5	ion44	31343.01640	402041	2.692
73	T5	ion45	322.20907	4657	2.690
45	T5	TIC	48130.19892	655284	2.693
45	T5	ion44	49401.13859	641079	2.693
45	T5	ion45	490.61262	7415	2.691
82	T5	TIC	25177.60203	337450	2.693
82	T5	ion44	25637.55694	326517	2.693
82	T5	ion45	500.80965	7582	2.690
std6_2	T5	TIC	40561.49066	550477	2.692
std6_2	T5	ion44	41666.54082	538695	2.692
std6_2	T5	ion45	420.21041	6262	2.688
11	T5	TIC	26578.15283	356844	2.694
11	T5	ion44	26784.93417	341705	2.694
11	T5	ion45	725.93796	11269	2.693
56	T5	TIC	42299.43309	574543	2.693
56	T5	ion44	43151.37751	558350	2.693
56	T5	ion45	661.39752	10212	2.690
64	T5	TIC	24271.94524	324909	2.694
64	T5	ion44	24834.81593	315891	2.694
64	T5	ion45	390.04676	5768	2.694
35	T5	TIC	47840.25299	651269	2.693
35	T5	ion44	48752.28271	632490	2.693
35	T5	ion45	749.32395	11652	2.691
55	T5	TIC	41076.82171	557613	2.693
55	T5	ion44	41903.52544	541832	2.693
55	T5	ion45	645.15555	9946	2.692
19	T5	TIC	24060.56996	321982	2.694
19	T5	ion44	24750.20554	314771	2.694
19	T5	ion45	252.47852	3515	2.696
58	T5	TIC	34468.72636	466108	2.692
58	T5	ion44	35425.61850	456083	2.692
58	T5	ion45	357.01329	5227	2.692
67	T5	TIC	33624.52512	454418	2.692
67	T5	ion44	34345.55184	441786	2.692
67	T5	ion45	517.96752	7863	2.693
51	T5	TIC	42338.93507	575090	2.693
51	T5	ion44	43539.45209	563487	2.693
51	T5	ion45	447.07682	6702	2.691
std0_2	T5	TIC			Not Identified
std0_2	T5	ion44	3318.99977	31083	2.693
std0_2	T5	ion45	53.54496	257	2.697
42	T5	TIC	48138.57594	655400	2.693
42	T5	ion44	49184.55112	638212	2.693
42	T5	ion45	684.47821	10590	2.691
16	T5	TIC	25886.68774	347269	2.692
16	T5	ion44	26044.74441	331907	2.693
16	T5	ion45	737.23407	11454	2.691
36	T5	TIC	44874.57185	610202	2.692
36	T5	ion44	45761.45675	592900	2.692
36	T5	ion45	709.45176	10999	2.688
7	T5	TIC	24608.97580	329576	2.696
7	T5	ion44	25048.30605	318717	2.696
7	T5	ion45	490.67368	7416	2.693
53	T5	TIC	42242.09385	573749	2.691
53	T5	ion44	43059.89253	557139	2.691
53	T5	ion45	658.16134	10159	2.692
14	T5	TIC	25877.94964	347148	2.693
14	T5	ion44	26127.76835	333006	2.693
14	T5	ion45	674.76966	10431	2.691
34	T5	TIC	45260.20356	615542	2.693
34	T5	ion44	46194.48060	598632	2.693
34	T5	ion45	707.55890	10968	2.693
29	T5	TIC	43327.42323	588778	2.693
29	T5	ion44	44428.99430	575262	2.693
29	T5	ion45	448.29803	6722	2.692
21	T5	TIC	21700.85056	289306	2.694
21	T5	ion44	22333.59701	282782	2.694
21	T5	ion45	247.83796	3439	2.694
33	T5	TIC	46978.86441	639341	2.692
33	T5	ion44	47916.52854	621427	2.692
33	T5	ion45	731.31125	11357	2.690
12	T5	TIC	26965.66214	362210	2.693
12	T5	ion44	26767.25665	341471	2.694
12	T5	ion45	1058.34875	16713	2.692
std1_2	T5	TIC			Not Identified
std1_2	T5	ion44	2999.97329	26860	2.692
std1_2	T5	ion45	49.20969	186	2.681
std5_1	T5	TIC	20293.00598	269811	2.696
std5_1	T5	ion44	20893.33186	263717	2.696
std5_1	T5	ion45	220.23883	2987	2.691
std4_1	T5	TIC	9526.73205	120726	2.697
std4_1	T5	ion44	9894.73746	118127	2.697
std4_1	T5	ion45	116.74208	1292	2.697
77	T5	TIC	27343.56677	367443	2.693
77	T5	ion44	28133.41216	359555	2.693
77	T5	ion45	292.59496	4172	2.690
83	T5	TIC	33942.41852	458820	2.690
83	T5	ion44	34573.09334	444798	2.691
83	T5	ion45	615.29720	9457	2.689
std6_1	T5	TIC	35388.75406	478848	2.695
std6_1	T5	ion44	36378.76958	468700	2.695
std6_1	T5	ion45	373.37737	5495	2.693
68	T5	TIC	32558.69397	439659	2.693
68	T5	ion44	33273.79514	427599	2.693
68	T5	ion45	506.12187	7669	2.692
79	T5	TIC	31099.57625	419454	2.693
79	T5	ion44	31984.01560	410526	2.693
79	T5	ion45	331.55126	4810	2.691
2	T5	TIC			Not Identified
2	T5	ion44	21397.06583	270385	2.696
2	T5	ion45	219.56717	2976	2.693
41	T5	TIC	45100.75135	613334	2.693
41	T5	ion44	46100.12491	597383	2.693
41	T5	ion45	626.95966	9648	2.690
63	T5	TIC	34425.75803	465513	2.692
63	T5	ion44	35080.90673	451520	2.692
63	T5	ion45	609.49649	9362	2.689
10	T5	TIC	25576.73806	342977	2.693
10	T5	ion44	25884.13577	329781	2.693
10	T5	ion45	653.94819	10090	2.692
24	T5	TIC	20699.14693	275435	2.692
24	T5	ion44	21324.24046	269421	2.692
24	T5	ion45	253.76078	3536	2.693
74	T5	TIC	30094.33405	405534	2.694
74	T5	ion44	30960.98541	396984	2.694
74	T5	ion45	313.05007	4507	2.693
59	T5	TIC	35625.11597	482121	2.694
59	T5	ion44	36654.13105	472345	2.694
59	T5	ion45	366.59971	5384	2.690
52	T5	TIC	43125.43599	585981	2.693
52	T5	ion44	44249.49941	572886	2.693
52	T5	ion45	445.30608	6673	2.693
62	T5	TIC	28690.02803	386088	2.694
62	T5	ion44	29305.41706	375069	2.694
62	T5	ion45	479.31652	7230	2.693
31	T5	TIC	47008.11176	639746	2.693
31	T5	ion44	48264.03547	626027	2.693
31	T5	ion45	481.81998	7271	2.692
30	T5	TIC	46544.05383	633320	2.693
30	T5	ion44	47795.80765	619829	2.693
30	T5	ion45	479.13334	7227	2.691
18	T5	TIC	23467.24598	313766	2.693
18	T5	ion44	24154.53333	306886	2.693
18	T5	ion45	252.66170	3518	2.693
65	T5	TIC	32823.50885	443326	2.693
65	T5	ion44	33503.14971	430635	2.693
65	T5	ion45	522.48596	7937	2.693
71	T5	TIC	31019.99458	418352	2.693
71	T5	ion44	31673.97899	406422	2.693
71	T5	ion45	466.92133	7027	2.692
37	T5	TIC	41343.73085	561309	2.692
37	T5	ion44	42265.46146	546623	2.692
37	T5	ion45	577.07362	8831	2.687
std2_1	T5	TIC	3437.72296	36409	2.695
std2_1	T5	ion44	3661.74736	35620	2.694
std2_1	T5	ion45	55.37676	287	2.694
26	T5	TIC	18537.44291	245501	2.693
26	T5	ion44	18775.65484	235685	2.693
26	T5	ion45	490.79580	7418	2.691
6	T5	TIC	24631.21823	329884	2.694
6	T5	ion44	25066.58794	318959	2.694
6	T5	ion45	501.60343	7595	2.693
46	T5	TIC	46059.70330	626613	2.692
46	T5	ion44	47311.63984	613420	2.692
46	T5	ion45	477.24048	7196	2.690
72	T5	TIC	31127.37929	419839	2.693
72	T5	ion44	31809.20451	408212	2.693
72	T5	ion45	475.65292	7170	2.690
50	T5	TIC	44741.04507	608353	2.693
50	T5	ion44	45945.10660	595331	2.693
50	T5	ion45	467.65405	7039	2.690
17	T5	TIC	23114.76127	308885	2.694
17	T5	ion44	23785.26945	301998	2.694
17	T5	ion45	258.15710	3608	2.690
std5_2	T5	TIC	20441.62583	271869	2.693
std5_2	T5	ion44	21058.77538	265907	2.693
std5_2	T5	ion45	227.81027	3111	2.692
27	T5	TIC	20987.28748	279425	2.692
27	T5	ion44	21253.37926	268483	2.693
27	T5	ion45	530.54588	8069	2.690
25	T5	TIC	20076.72003	266816	2.693
25	T5	ion44	20351.59878	256546	2.693
25	T5	ion45	498.61149	7546	2.692
61	T5	TIC	36537.92210	494761	2.692
61	T5	ion44	37271.03140	480511	2.692
61	T5	ion45	622.38016	9573	2.690
13	T5	TIC	25878.45515	347155	2.694
13	T5	ion44	26212.60537	334129	2.694
13	T5	ion45	625.06680	9617	2.693
54	T5	TIC	43880.16201	596432	2.692
54	T5	ion44	44774.23488	579832	2.692
54	T5	ion45	674.40330	10425	2.690
5	T5	TIC	24269.92321	324881	2.695
5	T5	ion44	24670.95885	313722	2.695
5	T5	ion45	512.34999	7771	2.692
69	T5	TIC	34851.32501	471406	2.693
69	T5	ion44	35610.32599	458528	2.693
69	T5	ion45	543.12425	8275	2.692
std3_2	T5	TIC			Not Identified
std3_2	T5	ion44	6621.22216	74795	2.693
std3_2	T5	ion45	74.73278	604	2.691
9	T5	TIC	25893.33158	347361	2.694
9	T5	ion44	26250.45340	334630	2.694
9	T5	ion45	589.40775	9033	2.692
49	T5	TIC	45764.12454	622520	2.692
49	T5	ion44	46948.04183	608607	2.692
49	T5	ion45	482.24740	7278	2.688
76	T5	TIC	29996.12074	404174	2.694
76	T5	ion44	30857.48878	395614	2.694
76	T5	ion45	313.59961	4516	2.693
std2_2	T5	TIC	4403.96870	49789	2.693
std2_2	T5	ion44	4650.70677	48711	2.694
std2_2	T5	ion45	63.92516	427	2.693
32	T5	TIC	46264.21809	629445	2.693
32	T5	ion44	47463.63635	615432	2.693
32	T5	ion45	479.07228	7226	2.692
80	T5	TIC	31488.74652	424843	2.692
80	T5	ion44	32359.77636	415500	2.692
80	T5	ion45	336.98560	4899	2.690
47	T5	TIC	42045.59500	571028	2.693
47	T5	ion44	43142.76538	558236	2.693
47	T5	ion45	431.50652	6447	2.690
66	T5	TIC	33140.89674	447721	2.693
66	T5	ion44	33854.96271	435292	2.693
66	T5	ion45	528.95832	8043	2.688
70	T5	TIC	32634.15935	440704	2.692
70	T5	ion44	33352.21083	428637	2.692
70	T5	ion45	505.69445	7662	2.693
std0_1	T5	TIC	2343.14998	21252	2.694
std0_1	T5	ion44	2531.89656	20664	2.694
std0_1	T5	ion45	52.75117	244	2.694
1	T5	TIC	21304.60315	283819	2.695
1	T5	ion44	21964.10649	277891	2.695
1	T5	ion45	225.12363	3067	2.696
78	T5	TIC	28101.97579	377945	2.694
78	T5	ion44	28895.13225	369638	2.694
78	T5	ion45	304.62378	4369	2.690
15	T5	TIC	27369.85328	367807	2.693
15	T5	ion44	27402.28779	349877	2.693
15	T5	ion45	901.24130	14140	2.691
39	T5	TIC	38974.98449	528508	2.693
39	T5	ion44	39866.22828	514864	2.693
39	T5	ion45	543.06319	8274	2.690
57	T5	TIC	31630.65033	426808	2.693
57	T5	ion44	32533.15210	417795	2.693
57	T5	ion45	332.10080	4819	2.692
40	T5	TIC	44509.16054	605142	2.692
40	T5	ion44	45480.58049	589182	2.692
40	T5	ion45	634.77535	9776	2.692
3	T5	TIC	21652.61049	288638	2.694
3	T5	ion44	22311.38678	282488	2.694
3	T5	ion45	235.50383	3237	2.693
44	T5	TIC	47205.83828	642484	2.692
44	T5	ion44	48206.99901	625272	2.692
44	T5	ion45	654.07031	10092	2.693
60	T5	TIC	33976.21545	459288	2.692
60	T5	ion44	34910.85497	449269	2.692
60	T5	ion45	352.37272	5151	2.688
std3_1	T5	TIC	5391.15698	63459	2.696
std3_1	T5	ion44	5652.58436	61973	2.696
std3_1	T5	ion45	76.93095	640	2.700
std1_1	T5	TIC			Not Identified
std1_1	T5	ion44	2878.79914	25256	2.697
std1_1	T5	ion45	45.24079	121	2.700
84	T5	TIC	29200.52064	393157	2.693
84	T5	ion44	29742.52035	380855	2.693
84	T5	ion45	552.16113	8423	2.688
23	T5	TIC	21097.92189	280957	2.693
23	T5	ion44	21698.33923	274373	2.693
23	T5	ion45	260.41632	3645	2.693
43	T5	TIC	44638.35438	606931	2.692
43	T5	ion44	45606.06071	590843	2.692
43	T5	ion45	635.69125	9791	2.692
81	T5	TIC	25088.99339	336223	2.693
81	T5	ion44	25536.02448	325173	2.694
81	T5	ion45	493.72668	7466	2.690
28	T5	TIC	22135.66114	295327	2.694
28	T5	ion44	22445.70577	284266	2.694
28	T5	ion45	517.66222	7858	2.693
22	T5	TIC	20877.08636	277899	2.693
22	T5	ion44	21450.92940	271098	2.693
22	T5	ion45	251.07414	3492	2.687
8	T5	TIC	24517.26189	328306	2.694
8	T5	ion44	24905.60158	316828	2.694
8	T5	ion45	525.90532	7993	2.694
75	T5	TIC	30500.11393	411153	2.692
75	T5	ion44	31355.02806	402200	2.692
75	T5	ion45	320.19409	4624	2.692
38	T5	TIC	43152.66130	586358	2.692
38	T5	ion44	44104.60413	570968	2.692
38	T5	ion45	607.42045	9328	2.691
4	T5	TIC	24955.32218	334372	2.694
4	T5	ion44	25649.34196	326673	2.694
4	T5	ion45	264.81265	3717	2.693
48	T5	TIC	46693.54028	635390	2.692
48	T5	ion44	47933.37507	621650	2.692
48	T5	ion45	475.40868	7166	2.690
std4_2	T5	TIC	9392.04981	118861	2.692
std4_2	T5	ion44	9806.34983	116957	2.693
std4_2	T5	ion45	102.75934	1063	2.689
20	T9	TIC	40396.04454	548186	2.710
20	T9	ion44	41462.64490	535996	2.710
20	T9	ion45	413.67699	6155	2.708
73	T9	TIC	60799.86140	830726	2.707
73	T9	ion44	62373.57237	812797	2.707
73	T9	ion45	615.66356	9463	2.706
45	T9	TIC	65525.65518	896166	2.709
45	T9	ion44	67217.21464	876913	2.709
45	T9	ion45	666.40444	10294	2.709
82	T9	TIC	39876.30833	540989	2.709
82	T9	ion44	40758.26346	526672	2.709
82	T9	ion45	567.91462	8681	2.707
std6_2	T9	TIC	31968.18639	431482	2.711
std6_2	T9	ion44	32883.83192	422437	2.711
std6_2	T9	ion45	338.63422	4926	2.709
11	T9	TIC	32099.11341	433295	2.713
11	T9	ion44	32871.89582	422279	2.713
11	T9	ion45	431.32334	6444	2.710
56	T9	TIC	55570.65215	758315	2.710
56	T9	ion44	56809.91084	739150	2.710
56	T9	ion45	740.53131	11508	2.707
64	T9	TIC	44211.12645	601015	2.709
64	T9	ion44	45155.13269	584874	2.709
64	T9	ion45	652.23851	10062	2.709
35	T9	TIC	53851.77465	734513	2.709
35	T9	ion44	54994.41375	715118	2.709
35	T9	ion45	762.69610	11871	2.706
55	T9	TIC	57229.15734	781281	2.709
55	T9	ion44	58532.71423	761955	2.709
55	T9	ion45	737.23407	11454	2.706
19	T9	TIC	38873.44925	527102	2.711
19	T9	ion44	39931.87687	515733	2.711
19	T9	ion45	405.18965	6016	2.710
58	T9	TIC	45455.18588	618242	2.709
58	T9	ion44	46664.29486	604851	2.709
58	T9	ion45	468.50889	7053	2.707
67	T9	TIC	46065.04726	626687	2.709
67	T9	ion44	47190.84341	611821	2.709
67	T9	ion45	562.23603	8588	2.707
51	T9	TIC	34772.82657	470319	2.709
51	T9	ion44	35706.79693	459805	2.709
51	T9	ion45	357.99025	5243	2.708
std0_2	T9	TIC	6489.77404	78672	2.711
std0_2	T9	ion44	6780.69762	76906	2.712
std0_2	T9	ion45	74.91596	607	2.712
42	T9	TIC	51779.69028	705820	2.710
42	T9	ion44	53041.95361	689273	2.710
42	T9	ion45	605.83289	9302	2.708
16	T9	TIC	30566.55235	412073	2.711
16	T9	ion44	31308.87007	401589	2.711
16	T9	ion45	418.43967	6233	2.707
36	T9	TIC	52666.13769	718095	2.707
36	T9	ion44	53761.67068	698800	2.707
36	T9	ion45	760.86430	11841	2.704
7	T9	TIC	31149.18842	420141	2.714
7	T9	ion44	31829.75274	408484	2.714
7	T9	ion45	482.98012	7290	2.711
53	T9	TIC	56720.97564	774244	2.708
53	T9	ion44	58013.94681	755088	2.708
53	T9	ion45	736.13499	11436	2.704
14	T9	TIC	31559.73453	425826	2.709
14	T9	ion44	32320.11524	414975	2.710
14	T9	ion45	425.95006	6356	2.708
34	T9	TIC	47837.14771	651226	2.709
34	T9	ion44	48835.98656	633598	2.709
34	T9	ion45	709.51282	11000	2.707
29	T9	TIC	48525.21866	660754	2.708
29	T9	ion44	49803.34009	646403	2.708
29	T9	ion45	503.43523	7625	2.708
21	T9	TIC	23103.92891	308735	2.712
21	T9	ion44	23824.47729	302517	2.712
21	T9	ion45	247.65478	3436	2.709
33	T9	TIC	48741.93791	663755	2.708
33	T9	ion44	49768.96712	645948	2.708
33	T9	ion45	715.67988	11101	2.706
12	T9	TIC	32848.56769	443673	2.711
12	T9	ion44	33673.65475	432892	2.711
12	T9	ion45	447.38212	6707	2.707
std1_2	T9	TIC	3424.43528	36225	2.711
std1_2	T9	ion44	3621.40634	35086	2.711
std1_2	T9	ion45	52.01845	232	2.710
std5_1	T9	TIC	20710.70144	275595	2.709
std5_1	T9	ion44	21326.28018	269448	2.709
std5_1	T9	ion45	228.54299	3123	2.706
std4_1	T9	TIC	10299.15091	131422	2.711
std4_1	T9	ion44	10686.97772	128614	2.711
std4_1	T9	ion45	122.66491	1389	2.709
77	T9	TIC	27148.36780	364740	2.708
77	T9	ion44	27876.78585	356158	2.708
77	T9	ion45	291.74012	4158	2.706
83	T9	TIC	49880.56246	679522	2.709
83	T9	ion44	51012.96640	662415	2.709
83	T9	ion45	682.58535	10559	2.708
std6_1	T9	TIC	35215.21979	476445	2.711
std6_1	T9	ion44	36158.78258	465788	2.711
std6_1	T9	ion45	374.04903	5506	2.709
68	T9	TIC	42727.59983	580472	2.708
68	T9	ion44	43770.54420	566546	2.708
68	T9	ion45	523.89034	7960	2.707
79	T9	TIC	28921.98478	389300	2.710
79	T9	ion44	29746.82641	380912	2.710
79	T9	ion45	308.83693	4438	2.708
2	T9	TIC	30942.50716	417279	2.712
2	T9	ion44	31805.04953	408157	2.712
2	T9	ion45	319.94985	4620	2.711
41	T9	TIC	32393.60893	437373	2.710
41	T9	ion44	33251.05610	427298	2.710
41	T9	ion45	383.81864	5666	2.709
63	T9	TIC	47231.54706	642840	2.708
63	T9	ion44	48219.31284	625435	2.708
63	T9	ion45	697.11763	10797	2.706
10	T9	TIC	30695.52955	413859	2.710
10	T9	ion44	31443.11351	403366	2.710
10	T9	ion45	404.57905	6006	2.708
24	T9	TIC	21628.99597	288311	2.710
24	T9	ion44	22273.84093	281991	2.710
24	T9	ion45	241.18242	3330	2.707
74	T9	TIC	58468.88384	798448	2.708
74	T9	ion44	59991.41235	781264	2.708
74	T9	ion45	590.01835	9043	2.705
59	T9	TIC	46030.74481	626212	2.709
59	T9	ion44	47259.06053	612724	2.709
59	T9	ion45	471.13448	7096	2.708
52	T9	TIC	32396.93086	437419	2.711
52	T9	ion44	33304.46640	428005	2.711
52	T9	ion45	337.16878	4902	2.710
62	T9	TIC	44232.50229	601311	2.709
62	T9	ion44	45168.42861	585050	2.709
62	T9	ion45	657.42862	10147	2.707
31	T9	TIC	53435.45128	728748	2.708
31	T9	ion44	54829.87678	712940	2.708
31	T9	ion45	535.61386	8152	2.705
30	T9	TIC	47817.21618	650950	2.711
30	T9	ion44	49076.67288	636784	2.711
30	T9	ion45	488.47552	7380	2.709
18	T9	TIC	39025.24660	529204	2.709
18	T9	ion44	40074.95907	517627	2.709
18	T9	ion45	407.26569	6050	2.707
65	T9	TIC	19844.04112	263594	2.709
65	T9	ion44	20412.11031	257347	2.709
65	T9	ion45	249.42552	3465	2.707
71	T9	TIC	42851.01642	582181	2.708
71	T9	ion44	43919.29228	568515	2.708
71	T9	ion45	527.98136	8027	2.705
37	T9	TIC	49706.30603	677109	2.710
37	T9	ion44	50938.02577	661423	2.710
37	T9	ion45	591.42273	9066	2.708
std2_1	T9	TIC			Not Identified
std2_1	T9	ion44	5389.31009	58488	2.707
std2_1	T9	ion45	67.03922	478	2.706
26	T9	TIC	26392.55855	354274	2.709
26	T9	ion44	26922.80377	343530	2.709
26	T9	ion45	461.97547	6946	2.706
6	T9	TIC	33146.38513	447797	2.711
6	T9	ion44	33812.12870	434725	2.711
6	T9	ion45	508.56427	7709	2.708
46	T9	TIC	84897.51004	1164416	2.710
46	T9	ion44	87044.90256	1139375	2.710
46	T9	ion45	855.56840	13392	2.708
72	T9	TIC	40414.09846	548436	2.707
72	T9	ion44	41409.23460	535289	2.707
72	T9	ion45	501.29813	7590	2.704
50	T9	TIC	37907.70903	513729	2.709
50	T9	ion44	38969.20712	502990	2.709
50	T9	ion45	394.74838	5845	2.707
17	T9	TIC	40306.85819	546951	2.710
17	T9	ion44	41414.22057	535355	2.710
17	T9	ion45	415.93621	6192	2.709
std5_2	T9	TIC			Not Identified
std5_2	T9	ion44	20054.70698	252616	2.712
std5_2	T9	ion45	214.86554	2899	2.710
27	T9	TIC	28465.07621	382973	2.712
27	T9	ion44	29000.29087	371030	2.712
27	T9	ion45	494.70365	7482	2.712
25	T9	TIC	26993.53739	362596	2.712
25	T9	ion44	27506.69096	351259	2.712
25	T9	ion45	500.50435	7577	2.709
61	T9	TIC	50419.21918	686981	2.709
61	T9	ion44	51491.39279	668748	2.709
61	T9	ion45	722.88496	11219	2.707
13	T9	TIC	29040.20184	390937	2.710
13	T9	ion44	29768.35673	381197	2.710
13	T9	ion45	395.17580	5852	2.706
54	T9	TIC	58937.56357	804938	2.708
54	T9	ion44	60262.01449	784846	2.708
54	T9	ion45	761.78020	11856	2.706
5	T9	TIC	31366.05209	423144	2.713
5	T9	ion44	32044.30050	411324	2.713
5	T9	ion45	479.80500	7238	2.712
69	T9	TIC	42560.78162	578162	2.708
69	T9	ion44	43592.40913	564188	2.708
69	T9	ion45	532.01132	8093	2.706
std3_2	T9	TIC	6107.53648	73379	2.711
std3_2	T9	ion44	6422.53885	72165	2.711
std3_2	T9	ion45	80.28925	695	2.710
9	T9	TIC	31602.77508	426422	2.710
9	T9	ion44	32368.38849	415614	2.710
9	T9	ion45	420.39359	6265	2.708
49	T9	TIC	42257.62022	573964	2.710
49	T9	ion44	43391.98828	561535	2.710
49	T9	ion45	442.49732	6627	2.707
76	T9	TIC	47263.46639	643282	2.709
76	T9	ion44	48518.62207	629397	2.709
76	T9	ion45	489.33036	7394	2.707
std2_2	T9	TIC	4698.17536	53863	2.710
std2_2	T9	ion44	4965.35163	52876	2.710
std2_2	T9	ion45	59.40672	353	2.704
32	T9	TIC	52430.20908	714828	2.710
32	T9	ion44	53836.91349	699796	2.710
32	T9	ion45	530.48482	8068	2.709
80	T9	TIC	30406.01691	409850	2.709
80	T9	ion44	31304.03519	401525	2.709
80	T9	ion45	324.16299	4689	2.709
47	T9	TIC	72530.93675	993171	2.709
47	T9	ion44	74430.47647	972396	2.709
47	T9	ion45	729.05203	11320	2.709
66	T9	TIC	43537.28198	591684	2.708
66	T9	ion44	44624.20254	577846	2.708
66	T9	ion45	538.54474	8200	2.706
70	T9	TIC	44107.56917	599581	2.708
70	T9	ion44	45152.79080	584843	2.708
70	T9	ion45	540.62079	8234	2.706
std0_1	T9	TIC	1840.16780	14287	2.712
std0_1	T9	ion44	2027.78488	13991	2.712
std0_1	T9	ion45	49.27075	187	2.717
1	T9	TIC	26845.35083	360544	2.711
1	T9	ion44	27608.90333	352612	2.711
1	T9	ion45	287.16062	4083	2.709
78	T9	TIC	27052.82646	363417	2.709
78	T9	ion44	27869.00471	356055	2.709
78	T9	ion45	280.68825	3977	2.708
15	T9	TIC	26715.14597	358741	2.709
15	T9	ion44	27372.06980	349477	2.709
15	T9	ion45	366.96607	5390	2.708
39	T9	TIC	45858.07713	623821	2.710
39	T9	ion44	46934.82146	608432	2.710
39	T9	ion45	544.83393	8303	2.708
57	T9	TIC	44359.96295	603076	2.709
57	T9	ion44	45519.71279	589700	2.709
57	T9	ion45	460.99851	6930	2.707
40	T9	TIC	49666.44298	676557	2.711
40	T9	ion44	50876.53215	660609	2.711
40	T9	ion45	589.59093	9036	2.709
3	T9	TIC	34477.03116	466223	2.711
3	T9	ion44	35417.53518	455976	2.711
3	T9	ion45	365.50063	5366	2.710
44	T9	TIC	38879.80423	527190	2.711
44	T9	ion44	39854.06553	514703	2.711
44	T9	ion45	462.09759	6948	2.709
60	T9	TIC	44805.46145	609245	2.709
60	T9	ion44	45998.74354	596041	2.709
60	T9	ion45	461.05957	6931	2.708
std3_1	T9	TIC	5079.04083	59137	2.712
std3_1	T9	ion44	5337.71286	57805	2.713
std3_1	T9	ion45	69.42056	517	2.708
std1_1	T9	TIC			Not Identified
std1_1	T9	ion44	4008.04558	40204	2.712
std1_1	T9	ion45	60.32262	368	2.716
84	T9	TIC	44555.08971	605778	2.709
84	T9	ion44	45497.80475	589410	2.709
84	T9	ion45	624.21196	9603	2.706
23	T9	TIC	21081.24007	280726	2.712
23	T9	ion44	21712.99495	274567	2.712
23	T9	ion45	231.41281	3170	2.708
43	T9	TIC	48121.96633	655170	2.711
43	T9	ion44	49330.27739	640141	2.711
43	T9	ion45	573.41002	8771	2.710
81	T9	TIC	35907.84033	486036	2.709
81	T9	ion44	36719.85519	473215	2.709
81	T9	ion45	517.23479	7851	2.706
28	T9	TIC	29274.90279	394187	2.710
28	T9	ion44	29850.24750	382281	2.710
28	T9	ion45	506.54929	7676	2.708
22	T9	TIC	21098.35518	280963	2.709
22	T9	ion44	21733.92092	274844	2.709
22	T9	ion45	231.16857	3166	2.707
8	T9	TIC	32942.15920	444969	2.712
8	T9	ion44	33665.26925	432781	2.712
8	T9	ion45	494.45941	7478	2.710
75	T9	TIC	59783.93128	816658	2.708
75	T9	ion44	61335.73536	799059	2.708
75	T9	ion45	607.54257	9330	2.707
38	T9	TIC	48844.98967	665182	2.709
38	T9	ion44	50025.59344	649345	2.709
38	T9	ion45	584.76718	8957	2.708
4	T9	TIC	36251.29808	490792	2.709
4	T9	ion44	37235.75189	480044	2.709
4	T9	ion45	376.24719	5542	2.707
48	T9	TIC	74013.38013	1013699	2.708
48	T9	ion44	75904.81240	991912	2.708
48	T9	ion45	747.91957	11629	2.704
std4_2	T9	TIC	10538.18479	134732	2.712
std4_2	T9	ion44	10926.37978	131783	2.712
std4_2	T9	ion45	126.93911	1459	2.709
20	T3	TIC	29736.21652	400575	2.687
20	T3	ion44	30586.81110	392031	2.687
20	T3	ion45	322.20907	4657	2.686
73	T3	TIC	40618.03553	551260	2.686
73	T3	ion44	41734.07804	539589	2.686
73	T3	ion45	430.83486	6436	2.686
45	T3	TIC	55962.34997	763739	2.685
45	T3	ion44	57416.31044	747177	2.685
45	T3	ion45	589.04139	9027	2.682
82	T3	TIC	32305.65024	436155	2.684
82	T3	ion44	32106.24739	412144	2.684
82	T3	ion45	1215.76150	19291	2.681
std6_2	T3	TIC	43459.36127	590605	2.684
std6_2	T3	ion44	44624.20254	577846	2.684
std6_2	T3	ion45	453.36601	6805	2.683
11	T3	TIC	47749.62231	650014	2.687
11	T3	ion44	46414.16542	601540	2.687
11	T3	ion45	2597.79413	41925	2.684
56	T3	TIC	48835.60164	665052	2.685
56	T3	ion44	49069.34501	636687	2.685
56	T3	ion45	1371.03714	21834	2.681
64	T3	TIC	45402.54065	617513	2.684
64	T3	ion44	46001.46316	596077	2.685
64	T3	ion45	946.54784	14882	2.682
35	T3	TIC	54634.95364	745358	2.686
35	T3	ion44	55402.28113	720517	2.686
35	T3	ion45	1097.73246	17358	2.683
55	T3	TIC	45484.93874	618654	2.684
55	T3	ion44	45411.60792	588269	2.684
55	T3	ion45	1515.07774	24193	2.681
19	T3	TIC	32998.84851	445754	2.688
19	T3	ion44	33898.77880	435872	2.688
19	T3	ion45	349.19760	5099	2.687
58	T3	TIC	28642.72677	385433	2.685
58	T3	ion44	29431.87937	376743	2.685
58	T3	ion45	302.42562	4333	2.686
67	T3	TIC	51356.43421	699959	2.685
67	T3	ion44	51682.06833	671272	2.685
67	T3	ion45	1361.26754	21674	2.682
51	T3	TIC	46556.90822	633498	2.686
51	T3	ion44	47738.84673	619075	2.686
51	T3	ion45	513.51013	7790	2.684
std0_2	T3	TIC	2625.15219	25157	2.685
std0_2	T3	ion44	2815.49244	24418	2.685
std0_2	T3	ion45	61.66594	390	2.687
42	T3	TIC	73058.61669	1000478	2.686
42	T3	ion44	73338.39816	957940	2.686
42	T3	ion45	2007.34368	32255	2.683
16	T3	TIC	45421.02787	617769	2.687
16	T3	ion44	44308.27341	573664	2.687
16	T3	ion45	2378.22228	38329	2.686
36	T3	TIC	55514.82943	757542	2.686
36	T3	ion44	56340.17212	732932	2.686
36	T3	ion45	1134.00212	17952	2.685
7	T3	TIC	34211.71077	462549	2.688
7	T3	ion44	34293.95462	441103	2.688
7	T3	ion45	1047.48006	16535	2.685
53	T3	TIC	47181.71824	642150	2.686
53	T3	ion44	47318.21226	613507	2.686
53	T3	ion45	1399.00263	22292	2.683
14	T3	TIC	47672.49597	648946	2.687
14	T3	ion44	46373.06895	600996	2.687
14	T3	ion45	2571.78256	41499	2.685
34	T3	TIC	53688.63944	732254	2.687
34	T3	ion44	54454.79592	707975	2.687
34	T3	ion45	1076.91100	17017	2.686
29	T3	TIC	49799.96976	678406	2.687
29	T3	ion44	51110.72161	663709	2.687
29	T3	ion45	526.27168	7999	2.684
21	T3	TIC	30088.19572	405449	2.687
21	T3	ion44	30880.45446	395918	2.687
21	T3	ion45	365.13427	5360	2.686
33	T3	TIC	49601.66552	675660	2.685
33	T3	ion44	50355.72502	653715	2.685
33	T3	ion45	965.11009	15186	2.682
12	T3	TIC	42486.25505	577130	2.687
12	T3	ion44	41157.44316	531956	2.687
12	T3	ion45	2443.31226	39395	2.684
std1_2	T3	TIC	3334.59898	34981	2.684
std1_2	T3	ion44	3546.08799	34089	2.684
std1_2	T3	ion45	54.82722	278	2.683
std5_1	T3	TIC	22987.08395	307117	2.688
std5_1	T3	ion44	23664.17083	300395	2.688
std5_1	T3	ion45	248.75386	3454	2.687
std4_1	T3	TIC	11343.96730	145890	2.689
std4_1	T3	ion44	11748.91358	142671	2.689
std4_1	T3	ion45	134.08313	1576	2.687
77	T3	TIC	34356.79206	464558	2.685
77	T3	ion44	35283.06511	454196	2.685
77	T3	ion45	380.76564	5616	2.684
83	T3	TIC	40937.01217	555677	2.684
83	T3	ion44	41093.00329	531103	2.684
83	T3	ion45	1216.37210	19301	2.683
std6_1	T3	TIC	44193.86690	600776	2.688
std6_1	T3	ion44	45398.00982	588089	2.688
std6_1	T3	ion45	458.73929	6893	2.689
68	T3	TIC	46833.13318	637323	2.684
68	T3	ion44	47157.52807	611380	2.684
68	T3	ion45	1235.60600	19616	2.682
79	T3	TIC	37138.61209	503079	2.684
79	T3	ion44	38108.52310	491597	2.684
79	T3	ion45	403.23573	5984	2.685
2	T3	TIC	29473.64033	396939	2.689
2	T3	ion44	30310.31646	388371	2.689
2	T3	ion45	316.40837	4562	2.687
41	T3	TIC	66011.01673	902887	2.686
41	T3	ion44	66428.90272	866478	2.686
41	T3	ion45	1717.00325	27500	2.683
63	T3	TIC	7420.12859	91555	2.685
63	T3	ion44	7769.65703	89997	2.685
63	T3	ion45	92.07383	888	2.686
10	T3	TIC	49240.44271	670658	2.687
10	T3	ion44	47701.60306	618582	2.688
10	T3	ion45	2839.10335	45877	2.686
24	T3	TIC	27864.02514	374650	2.687
24	T3	ion44	28588.94842	365585	2.687
24	T3	ion45	363.36353	5331	2.686
74	T3	TIC	40986.84098	556367	2.685
74	T3	ion44	42116.33566	544649	2.685
74	T3	ion45	429.00306	6406	2.683
59	T3	TIC	44233.36887	601323	2.685
59	T3	ion44	45466.45358	588995	2.685
59	T3	ion45	449.82453	6747	2.686
52	T3	TIC	47839.60304	651260	2.685
52	T3	ion44	49101.37609	637111	2.685
52	T3	ion45	521.38688	7919	2.683
62	T3	TIC	26931.43191	361736	2.686
62	T3	ion44	27424.19584	350167	2.686
62	T3	ion45	526.88228	8009	2.681
31	T3	TIC	53131.35107	724537	2.687
31	T3	ion44	54563.42961	709413	2.687
31	T3	ion45	545.87195	8320	2.685
30	T3	TIC	51073.85427	696046	2.687
30	T3	ion44	52419.68957	681036	2.687
30	T3	ion45	522.30278	7934	2.684
18	T3	TIC	32602.09559	440260	2.688
18	T3	ion44	33520.90278	430870	2.688
18	T3	ion45	348.09852	5081	2.689
65	T3	TIC	49239.72055	670648	2.685
65	T3	ion44	49487.03324	642216	2.685
65	T3	ion45	1351.68111	21517	2.682
71	T3	TIC	52006.44750	708960	2.686
71	T3	ion44	52208.31470	678238	2.686
71	T3	ion45	1497.00398	23897	2.684
37	T3	TIC	59177.96955	808267	2.686
37	T3	ion44	59592.53483	775984	2.686
37	T3	ion45	1525.76325	24368	2.683
std2_1	T3	TIC	4046.21224	44835	2.687
std2_1	T3	ion44	4281.21624	43820	2.687
std2_1	T3	ion45	62.09336	397	2.694
26	T3	TIC	29088.29748	391603	2.687
26	T3	ion44	28980.42254	370767	2.687
26	T3	ion45	1083.07806	17118	2.686
6	T3	TIC	35295.16255	477552	2.688
6	T3	ion44	35494.96879	457001	2.688
6	T3	ion45	1010.17239	15924	2.686
46	T3	TIC	56310.71839	768563	2.686
46	T3	ion44	57787.00968	752084	2.686
46	T3	ion45	572.67730	8759	2.684
72	T3	TIC	50089.19354	682411	2.685
72	T3	ion44	50357.76474	653742	2.686
72	T3	ion45	1373.41848	21873	2.684
50	T3	TIC	49320.38546	671765	2.686
50	T3	ion44	50632.06858	657373	2.686
50	T3	ion45	532.13344	8095	2.686
17	T3	TIC	33623.51410	454404	2.688
17	T3	ion44	34525.80218	444172	2.688
17	T3	ion45	384.49030	5677	2.686
std5_2	T3	TIC	24174.59851	323561	2.685
std5_2	T3	ion44	24873.04169	316397	2.685
std5_2	T3	ion45	262.12601	3673	2.684
27	T3	TIC	29903.03473	402885	2.687
27	T3	ion44	29801.74762	381639	2.687
27	T3	ion45	1092.54236	17273	2.686
25	T3	TIC	30063.35353	405105	2.687
25	T3	ion44	29876.31052	382626	2.687
25	T3	ion45	1175.15658	18626	2.687
61	T3	TIC	49881.21240	679531	2.685
61	T3	ion44	50575.78757	656628	2.686
61	T3	ion45	1032.33718	16287	2.684
13	T3	TIC	46594.96588	634025	2.687
13	T3	ion44	45743.70367	592665	2.687
13	T3	ion45	2179.96037	35082	2.686
54	T3	TIC	49404.80559	672934	2.685
54	T3	ion44	49504.03086	642441	2.685
54	T3	ion45	1512.57428	24152	2.683
5	T3	TIC	33868.25302	457793	2.688
5	T3	ion44	34017.23334	437440	2.689
5	T3	ion45	995.39586	15682	2.687
69	T3	TIC	51447.71482	701223	2.684
69	T3	ion44	51746.81038	672129	2.684
69	T3	ion45	1385.93579	22078	2.683
std3_2	T3	TIC	7750.08201	96124	2.684
std3_2	T3	ion44	8107.34311	94467	2.684
std3_2	T3	ion45	96.59227	962	2.683
9	T3	TIC	42419.96106	576212	2.688
9	T3	ion44	41734.00249	539588	2.688
9	T3	ion45	1940.91037	31167	2.686
49	T3	TIC	49829.65040	678817	2.686
49	T3	ion44	51157.25732	664325	2.686
49	T3	ion45	539.70488	8219	2.684
76	T3	TIC	36755.43571	497773	2.685
76	T3	ion44	37726.64320	486542	2.685
76	T3	ion45	398.83940	5912	2.686
std2_2	T3	TIC	4156.63001	46364	2.685
std2_2	T3	ion44	4415.83741	45602	2.685
std2_2	T3	ion45	71.37448	549	2.687
32	T3	TIC	52712.86123	718742	2.687
32	T3	ion44	54104.87155	703343	2.687
32	T3	ion45	540.37654	8230	2.684
80	T3	TIC	37281.59912	505059	2.685
80	T3	ion44	38271.02037	493748	2.685
80	T3	ion45	414.47077	6168	2.685
47	T3	TIC	49443.72984	673473	2.684
47	T3	ion44	50789.95760	659463	2.685
47	T3	ion45	518.08964	7865	2.681
66	T3	TIC	42767.10181	581019	2.686
66	T3	ion44	43066.23831	557223	2.686
66	T3	ion45	1143.52748	18108	2.684
70	T3	TIC	53643.57686	731630	2.684
70	T3	ion44	53873.93053	700286	2.684
70	T3	ion45	1544.81398	24680	2.681
std0_1	T3	TIC	2232.44335	19719	2.687
std0_1	T3	ion44	2418.35245	19161	2.687
std0_1	T3	ion45	49.82029	196	2.690
1	T3	TIC	26945.87505	361936	2.688
1	T3	ion44	27723.50507	354129	2.688
1	T3	ion45	286.67214	4075	2.689
78	T3	TIC	38356.31280	519941	2.685
78	T3	ion44	39372.01298	508322	2.685
78	T3	ion45	421.43161	6282	2.684
15	T3	TIC	47592.55322	647839	2.688
15	T3	ion44	46124.37485	597704	2.688
15	T3	ion45	2706.66416	43708	2.686
39	T3	TIC	59639.71658	814661	2.686
39	T3	ion44	60115.23058	782903	2.686
39	T3	ion45	1453.83454	23190	2.685
57	T3	TIC	38920.17279	527749	2.685
57	T3	ion44	39929.08170	515696	2.685
57	T3	ion45	412.51685	6136	2.682
40	T3	TIC	65720.63750	898866	2.685
40	T3	ion44	66134.95718	862587	2.685
40	T3	ion45	1739.41228	27867	2.684
3	T3	TIC	28883.27718	388764	2.688
3	T3	ion44	29711.39581	380443	2.688
3	T3	ion45	303.83000	4356	2.687
44	T3	TIC	52163.87767	711140	2.687
44	T3	ion44	52579.16503	683147	2.687
44	T3	ion45	1314.92298	20915	2.686
60	T3	TIC	43129.04677	586031	2.685
60	T3	ion44	44301.77654	573578	2.685
60	T3	ion45	441.70354	6614	2.684
std3_1	T3	TIC	6335.23250	76532	2.689
std3_1	T3	ion44	6657.86148	75280	2.689
std3_1	T3	ion45	88.34917	827	2.690
std1_1	T3	TIC			Not Identified
std1_1	T3	ion44	3892.61284	38676	2.689
std1_1	T3	ion45	60.62792	373	2.686
84	T3	TIC	34901.58712	472102	2.685
84	T3	ion44	34811.66440	447956	2.685
84	T3	ion45	1219.54722	19353	2.683
23	T3	TIC	28410.48116	382217	2.687
23	T3	ion44	29153.72273	373061	2.687
23	T3	ion45	377.83475	5568	2.686
43	T3	TIC	68514.01203	937547	2.686
43	T3	ion44	68826.62501	898217	2.686
43	T3	ion45	1876.36992	30110	2.683
81	T3	TIC	31553.88506	425745	2.684
81	T3	ion44	31297.53832	401439	2.684
81	T3	ion45	1241.58989	19714	2.685
28	T3	TIC	31005.69587	418154	2.688
28	T3	ion44	30892.31502	396075	2.688
28	T3	ion45	1123.62192	17782	2.686
22	T3	TIC	30161.20577	406460	2.687
22	T3	ion44	30932.27832	396604	2.687
22	T3	ion45	389.19192	5754	2.687
8	T3	TIC	35321.16019	477912	2.688
8	T3	ion44	35337.23087	454913	2.689
8	T3	ion45	1149.14501	18200	2.687
75	T3	TIC	40345.63800	547488	2.685
75	T3	ion44	41440.88795	535708	2.685
75	T3	ion45	419.72193	6254	2.683
38	T3	TIC	66898.54738	915177	2.686
38	T3	ion44	67246.52610	877301	2.686
38	T3	ion45	1800.47231	28867	2.685
4	T3	TIC	33538.15517	453222	2.689
4	T3	ion44	34476.16912	443515	2.689
4	T3	ion45	345.04552	5031	2.688
48	T3	TIC	55535.33868	757826	2.686
48	T3	ion44	57035.94143	742142	2.686
48	T3	ion45	569.01370	8699	2.685
std4_2	T3	TIC	11132.23094	142958	2.685
std4_2	T3	ion44	11542.29805	139936	2.685
std4_2	T3	ion45	133.47253	1566	2.685
20	T8	TIC	59815.05624	817089	2.727
20	T8	ion44	61357.71895	799350	2.727
20	T8	ion45	607.84787	9335	2.726
73	T8	TIC	86588.94558	1187838	2.721
73	T8	ion44	88778.96215	1162329	2.721
73	T8	ion45	872.60415	13671	2.718
45	T8	TIC	103000.02998	1415089	2.723
45	T8	ion44	105564.75570	1384525	2.723
45	T8	ion45	1028.67358	16227	2.722
82	T8	TIC	68162.10505	932674	2.720
82	T8	ion44	69565.45496	907997	2.720
82	T8	ion45	976.22301	15368	2.719
std6_2	T8	TIC	32041.26866	432494	2.720
std6_2	T8	ion44	32939.65967	423176	2.720
std6_2	T8	ion45	336.61924	4893	2.719
11	T8	TIC	46036.08877	626286	2.727
11	T8	ion44	47045.26822	609894	2.727
11	T8	ion45	650.58989	10035	2.725
56	T8	TIC	94067.31204	1291394	2.722
56	T8	ion44	95974.92418	1257583	2.722
56	T8	ion45	1303.26051	20724	2.720
64	T8	TIC	63162.97494	863449	2.721
64	T8	ion44	64357.23259	839055	2.721
64	T8	ion45	963.27829	15156	2.720
35	T8	TIC	81451.16137	1116693	2.724
35	T8	ion44	83033.99266	1086282	2.725
35	T8	ion45	1165.38697	18466	2.723
55	T8	TIC	90817.96773	1246399	2.722
55	T8	ion44	92739.93682	1214761	2.722
55	T8	ion45	1202.45041	19073	2.720
19	T8	TIC	55095.90630	751741	2.727
19	T8	ion44	56475.24655	734720	2.727
19	T8	ion45	558.02289	8519	2.724
58	T8	TIC	59249.53529	809258	2.722
58	T8	ion44	60785.91896	791781	2.722
58	T8	ion45	597.77297	9170	2.720
67	T8	TIC	65553.89151	896557	2.721
67	T8	ion44	67068.91984	874950	2.721
67	T8	ion45	805.01070	12564	2.719
51	T8	TIC	64709.83470	884869	2.723
51	T8	ion44	66409.71430	866224	2.723
51	T8	ion45	660.11526	10191	2.720
std0_2	T8	TIC			Not Identified
std0_2	T8	ion44	4013.40927	40275	2.721
std0_2	T8	ion45	60.87216	377	2.716
42	T8	TIC	74712.28343	1023377	2.723
42	T8	ion44	76500.78679	999801	2.723
42	T8	ion45	887.56385	13916	2.722
16	T8	TIC	49040.11643	667884	2.727
16	T8	ion44	50031.78813	649427	2.727
16	T8	ion45	719.70984	11167	2.724
36	T8	TIC	82963.14096	1137630	2.725
36	T8	ion44	84490.87770	1105567	2.725
36	T8	ion45	1213.62439	19256	2.721
7	T8	TIC	45496.49325	618814	2.727
7	T8	ion44	46381.00117	601101	2.727
7	T8	ion45	718.24440	11143	2.726
53	T8	TIC	94612.32374	1298941	2.723
53	T8	ion44	96617.05655	1266083	2.723
53	T8	ion45	1250.99313	19868	2.722
14	T8	TIC	46247.89735	629219	2.728
14	T8	ion44	47265.48186	612809	2.728
14	T8	ion45	643.56799	9920	2.725
34	T8	TIC	72292.33616	989867	2.725
34	T8	ion44	73696.02812	962674	2.725
34	T8	ion45	1088.39028	17205	2.723
29	T8	TIC	75271.59384	1031122	2.725
29	T8	ion44	77171.77735	1008683	2.725
29	T8	ion45	766.48182	11933	2.723
21	T8	TIC	35766.15318	484074	2.728
21	T8	ion44	36720.00628	473217	2.728
21	T8	ion45	382.71956	5648	2.727
33	T8	TIC	73069.52125	1000629	2.726
33	T8	ion44	74498.46696	973296	2.726
33	T8	ion45	1080.08612	17069	2.721
12	T8	TIC	51093.49693	696318	2.726
12	T8	ion44	52102.24954	676834	2.726
12	T8	ion45	763.36776	11882	2.724
std1_2	T8	TIC			Not Identified
std1_2	T8	ion44	3568.82703	34390	2.720
std1_2	T8	ion45	48.96545	182	2.720
std5_1	T8	TIC	20526.62368	273046	2.726
std5_1	T8	ion44	21116.34066	266669	2.726
std5_1	T8	ion45	225.06257	3066	2.723
std4_1	T8	TIC	10271.42009	131038	2.727
std4_1	T8	ion44	10643.16163	128034	2.727
std4_1	T8	ion45	122.11536	1380	2.726
77	T8	TIC	48308.71607	657756	2.721
77	T8	ion44	49588.56570	643560	2.721
77	T8	ion45	498.97785	7552	2.719
83	T8	TIC	81695.53922	1120077	2.720
83	T8	ion44	83365.48406	1090670	2.720
83	T8	ion45	1150.67151	18225	2.717
std6_1	T8	TIC	31396.74375	423569	2.725
std6_1	T8	ion44	32265.04295	414246	2.725
std6_1	T8	ion45	335.94758	4882	2.723
68	T8	TIC	59209.38337	808702	2.720
68	T8	ion44	60628.02994	789691	2.721
68	T8	ion45	735.82969	11431	2.718
79	T8	TIC	50756.75524	691655	2.721
79	T8	ion44	52063.49496	676321	2.721
79	T8	ion45	523.21868	7949	2.720
2	T8	TIC	43881.82297	596455	2.727
2	T8	ion44	44985.00539	582622	2.727
2	T8	ion45	451.90057	6781	2.726
41	T8	TIC	72855.11291	997660	2.723
41	T8	ion44	74566.83517	974201	2.723
41	T8	ion45	853.61448	13360	2.722
63	T8	TIC	68079.49032	931530	2.721
63	T8	ion44	69439.06820	906324	2.721
63	T8	ion45	1034.53534	16323	2.719
10	T8	TIC	45576.36379	619920	2.726
10	T8	ion44	46578.55131	603716	2.726
10	T8	ion45	636.11867	9798	2.724
24	T8	TIC	32567.21542	439777	2.726
24	T8	ion44	33455.85855	430009	2.726
24	T8	ion45	344.43492	5021	2.724
74	T8	TIC	81165.98167	1112744	2.721
74	T8	ion44	83221.41977	1088763	2.721
74	T8	ion45	819.23768	12797	2.718
59	T8	TIC	62878.58961	859511	2.723
59	T8	ion44	64505.14967	841013	2.723
59	T8	ion45	635.32489	9785	2.722
52	T8	TIC	60636.43733	828463	2.723
52	T8	ion44	62285.26028	811628	2.723
52	T8	ion45	626.34906	9638	2.722
62	T8	TIC	60847.74039	831389	2.722
62	T8	ion44	62032.71339	808285	2.722
62	T8	ion45	937.20566	14729	2.718
31	T8	TIC	82370.53913	1129424	2.727
31	T8	ion44	84445.55071	1104967	2.727
31	T8	ion45	831.14439	12992	2.725
30	T8	TIC	71576.24552	979951	2.726
30	T8	ion44	73401.40268	958774	2.726
30	T8	ion45	723.73980	11233	2.725
18	T8	TIC	53754.93343	733172	2.726
18	T8	ion44	55125.93757	716859	2.726
18	T8	ion45	550.14615	8390	2.725
65	T8	TIC	59604.04204	814167	2.722
65	T8	ion44	60983.54464	794397	2.722
65	T8	ion45	747.00367	11614	2.718
71	T8	TIC	59709.76578	815631	2.720
71	T8	ion44	61036.87940	795103	2.720
71	T8	ion45	749.20183	11650	2.717
37	T8	TIC	70921.75486	970888	2.725
37	T8	ion44	72575.24272	947838	2.725
37	T8	ion45	836.09025	13073	2.723
std2_1	T8	TIC	3526.47603	37638	2.726
std2_1	T8	ion44	3761.39120	36939	2.726
std2_1	T8	ion45	59.28460	351	2.723
26	T8	TIC	36263.14146	490956	2.727
26	T8	ion44	36913.40144	475777	2.727
26	T8	ion45	659.93208	10188	2.724
6	T8	TIC	47664.98554	648842	2.726
6	T8	ion44	48588.19900	630318	2.726
6	T8	ion45	755.91844	11760	2.724
46	T8	TIC	114759.99159	1577934	2.722
46	T8	ion44	117616.67383	1544058	2.722
46	T8	ion45	1149.26713	18202	2.721
72	T8	TIC	54305.00022	740789	2.721
72	T8	ion44	55596.20511	723084	2.721
72	T8	ion45	675.99086	10451	2.720
50	T8	TIC	76425.31146	1047098	2.722
50	T8	ion44	78407.24004	1025037	2.722
50	T8	ion45	780.46457	12162	2.721
17	T8	TIC	53663.00287	731899	2.727
17	T8	ion44	55056.81391	715944	2.727
17	T8	ion45	552.28325	8425	2.725
std5_2	T8	TIC	20551.17701	273386	2.720
std5_2	T8	ion44	21195.81399	267721	2.720
std5_2	T8	ion45	222.07063	3017	2.718
27	T8	TIC	46123.83082	627501	2.726
27	T8	ion44	46905.20782	608040	2.726
27	T8	ion45	806.59826	12590	2.723
25	T8	TIC	44731.80146	608225	2.727
25	T8	ion44	45518.35298	589682	2.727
25	T8	ion45	805.43812	12571	2.726
61	T8	TIC	69272.13219	948045	2.721
61	T8	ion44	70650.96086	922366	2.721
61	T8	ion45	1025.25421	16171	2.719
13	T8	TIC	42791.43849	581356	2.726
13	T8	ion44	43705.49997	565685	2.726
13	T8	ion45	600.76491	9219	2.725
54	T8	TIC	87710.31059	1203366	2.722
54	T8	ion44	89516.43230	1172091	2.722
54	T8	ion45	1158.42613	18352	2.720
5	T8	TIC	45449.11977	618158	2.727
5	T8	ion44	46282.33942	599795	2.727
5	T8	ion45	717.02320	11123	2.725
69	T8	TIC	61620.95363	842096	2.722
69	T8	ion44	63048.11354	821726	2.722
69	T8	ion45	758.72720	11806	2.719
std3_2	T8	TIC			Not Identified
std3_2	T8	ion44	6426.01392	72211	2.720
std3_2	T8	ion45	86.33419	794	2.721
9	T8	TIC	44662.25777	607262	2.725
9	T8	ion44	45641.86903	591317	2.725
9	T8	ion45	622.80758	9580	2.723
49	T8	TIC	77533.31657	1062441	2.723
49	T8	ion44	79495.99437	1039449	2.723
49	T8	ion45	784.92195	12235	2.722
76	T8	TIC	55689.23029	759957	2.722
76	T8	ion44	57184.99169	744115	2.722
76	T8	ion45	565.28904	8638	2.720
std2_2	T8	TIC	4592.74047	52403	2.719
std2_2	T8	ion44	4835.79198	51161	2.719
std2_2	T8	ion45	66.48968	469	2.722
32	T8	TIC	76015.77637	1041427	2.726
32	T8	ion44	77943.99819	1018905	2.726
32	T8	ion45	766.23758	11929	2.723
80	T8	TIC	54575.95344	744541	2.721
80	T8	ion44	56009.20954	728551	2.721
80	T8	ion45	565.28904	8638	2.720
47	T8	TIC	100077.10052	1374614	2.723
47	T8	ion44	102579.14233	1345004	2.724
47	T8	ion45	1005.40971	15846	2.721
66	T8	TIC	58860.43723	803870	2.722
66	T8	ion44	60227.56597	784390	2.722
66	T8	ion45	735.76863	11430	2.720
70	T8	TIC	61912.19944	846129	2.721
70	T8	ion44	63314.10743	825247	2.721
70	T8	ion45	769.16846	11977	2.719
std0_1	T8	TIC			Not Identified
std0_1	T8	ion44	1479.85710	6738	2.724
std0_1	T8	ion45	39.98963	35	2.830
1	T8	TIC	41280.54213	560434	2.726
1	T8	ion44	42375.30387	548077	2.726
1	T8	ion45	420.82101	6272	2.724
78	T8	TIC	51077.03176	696090	2.721
78	T8	ion44	52446.58358	681392	2.721
78	T8	ion45	528.16454	8030	2.717
15	T8	TIC	43246.10838	587652	2.727
15	T8	ion44	44183.47309	572012	2.728
15	T8	ion45	614.50342	9444	2.726
39	T8	TIC	63261.47712	864813	2.724
39	T8	ion44	64758.75419	844370	2.724
39	T8	ion45	755.85738	11759	2.721
57	T8	TIC	59479.68664	812445	2.722
57	T8	ion44	61023.35685	794924	2.722
57	T8	ion45	608.03105	9338	2.720
40	T8	TIC	70138.35922	960040	2.723
40	T8	ion44	71787.23298	937407	2.723
40	T8	ion45	817.95542	12776	2.721
3	T8	TIC	48325.25346	657985	2.726
3	T8	ion44	49615.23308	643913	2.727
3	T8	ion45	499.71057	7564	2.726
44	T8	TIC	74718.27733	1023460	2.723
44	T8	ion44	76467.84918	999365	2.723
44	T8	ion45	877.00047	13743	2.721
60	T8	TIC	66656.76930	911829	2.722
60	T8	ion44	68374.63936	892234	2.722
60	T8	ion45	673.30422	10407	2.720
std3_1	T8	TIC			Not Identified
std3_1	T8	ion44	5140.31381	55192	2.726
std3_1	T8	ion45	72.83992	573	2.726
std1_1	T8	TIC			Not Identified
std1_1	T8	ion44	3027.77385	27228	2.727
std1_1	T8	ion45	55.37676	287	2.726
84	T8	TIC	72502.41156	992776	2.719
84	T8	ion44	73994.43081	966624	2.720
84	T8	ion45	1033.31414	16303	2.717
23	T8	TIC	35721.37946	483454	2.729
23	T8	ion44	36689.18392	472809	2.729
23	T8	ion45	381.49836	5628	2.727
43	T8	TIC	66582.45937	910800	2.723
43	T8	ion44	68150.42185	889266	2.723
43	T8	ion45	779.97609	12154	2.723
81	T8	TIC	57314.73292	782466	2.720
81	T8	ion44	58455.12953	760928	2.720
81	T8	ion45	867.47511	13587	2.720
28	T8	TIC	43931.86843	597148	2.725
28	T8	ion44	44675.49758	578525	2.725
28	T8	ion45	805.19388	12567	2.723
22	T8	TIC	35957.52472	486724	2.727
22	T8	ion44	36932.13659	476025	2.727
22	T8	ion45	378.87278	5585	2.724
8	T8	TIC	48700.48611	663181	2.724
8	T8	ion44	49633.06169	644149	2.724
8	T8	ion45	758.97144	11810	2.723
75	T8	TIC	84196.00697	1154702	2.721
75	T8	ion44	86330.24700	1129915	2.721
75	T8	ion45	844.21124	13206	2.719
38	T8	TIC	70151.06917	960216	2.724
38	T8	ion44	71794.25866	937500	2.724
38	T8	ion45	831.14439	12992	2.720
4	T8	TIC	55225.38900	753534	2.726
4	T8	ion44	56644.61841	736962	2.726
4	T8	ion45	563.94572	8616	2.725
48	T8	TIC	119602.84699	1644995	2.723
48	T8	ion44	122642.00179	1610579	2.723
48	T8	ion45	1195.67275	18962	2.721
std4_2	T8	TIC	10755.33733	137739	2.720
std4_2	T8	ion44	11187.53879	135240	2.720
std4_2	T8	ion45	124.86307	1425	2.718
20	T1	TIC	44231.70791	601300	2.697
20	T1	ion44	45114.33840	584334	2.697
20	T1	ion45	473.21052	7130	2.692
73	T1	TIC	71708.54464	981783	2.695
73	T1	ion44	73460.55440	959557	2.695
73	T1	ion45	824.36673	12881	2.696
45	T1	TIC	80975.76558	1110110	2.698
45	T1	ion44	82971.81914	1085459	2.698
45	T1	ion45	907.53048	14243	2.695
82	T1	TIC	64622.88703	883665	2.697
82	T1	ion44	65027.46770	847927	2.697
82	T1	ion45	1722.80395	27595	2.696
std6_2	T1	TIC	32945.19226	445011	2.699
std6_2	T1	ion44	33654.23968	432635	2.699
std6_2	T1	ion45	364.21837	5345	2.694
11	T1	TIC	66023.22118	903056	2.696
11	T1	ion44	63875.18004	832674	2.697
11	T1	ion45	3834.19860	62174	2.695
56	T1	TIC	72936.35555	998785	2.698
56	T1	ion44	73530.81124	960487	2.698
56	T1	ion45	1799.61747	28853	2.695
64	T1	TIC	89253.34292	1224733	2.696
64	T1	ion44	85938.92398	1124735	2.697
64	T1	ion45	5473.78243	89026	2.695
35	T1	TIC	96272.05660	1321924	2.697
35	T1	ion44	92972.61537	1217841	2.697
35	T1	ion45	5660.25975	92080	2.694
55	T1	TIC	67356.39476	921517	2.699
55	T1	ion44	67774.13227	884285	2.699
55	T1	ion45	1789.78680	28692	2.698
19	T1	TIC	51984.13286	708651	2.697
19	T1	ion44	53331.66863	693108	2.697
19	T1	ion45	554.90883	8468	2.695
58	T1	TIC	66431.88969	908715	2.698
58	T1	ion44	68190.53623	889797	2.699
58	T1	ion45	694.18675	10749	2.696
67	T1	TIC	120961.22383	1663805	2.696
67	T1	ion44	114859.58405	1507562	2.697
67	T1	ion45	8559.63404	139564	2.694
51	T1	TIC	63213.16483	864144	2.699
51	T1	ion44	64335.70227	838770	2.700
51	T1	ion45	1092.54236	17273	2.697
std0_2	T1	TIC	2136.39650	18389	2.696
std0_2	T1	ion44	2308.88777	17712	2.696
std0_2	T1	ion45	57.51386	322	2.691
42	T1	TIC	123858.08343	1703919	2.698
42	T1	ion44	119343.10338	1566911	2.698
42	T1	ion45	7482.90153	121930	2.697
16	T1	TIC	60868.24964	831673	2.696
16	T1	ion44	58726.18493	764516	2.696
16	T1	ion45	3673.30543	59539	2.694
36	T1	TIC	92591.94579	1270964	2.697
36	T1	ion44	89217.65188	1168136	2.697
36	T1	ion45	5649.14682	91898	2.694
7	T1	TIC	70132.22088	959955	2.697
7	T1	ion44	65755.19254	857560	2.697
7	T1	ion45	5724.25066	93128	2.694
53	T1	TIC	69946.40995	957382	2.699
53	T1	ion44	70377.63910	918748	2.699
53	T1	ion45	1850.60259	29688	2.696
14	T1	TIC	59884.59993	818052	2.696
14	T1	ion44	57777.41547	751957	2.696
14	T1	ion45	3635.14292	58914	2.694
34	T1	TIC	96035.76691	1318652	2.698
34	T1	ion44	92568.07198	1212486	2.698
34	T1	ion45	5775.60214	93969	2.696
29	T1	TIC	65304.74743	893107	2.697
29	T1	ion44	66993.29931	873949	2.697
29	T1	ion45	687.22591	10635	2.697
21	T1	TIC	50755.23871	691634	2.696
21	T1	ion44	51730.79485	671917	2.696
21	T1	ion45	834.44163	13046	2.694
33	T1	TIC	95874.29266	1316416	2.697
33	T1	ion44	92092.06303	1206185	2.697
33	T1	ion45	6061.79048	98656	2.695
12	T1	TIC	54268.24245	740280	2.696
12	T1	ion44	52447.49012	681404	2.696
12	T1	ion45	2965.00913	47939	2.695
std1_2	T1	TIC	5177.83187	60505	2.696
std1_2	T1	ion44	5452.99451	59331	2.696
std1_2	T1	ion45	87.79963	818	2.703
std5_1	T1	TIC	22862.22305	305388	2.697
std5_1	T1	ion44	23552.96862	298923	2.697
std5_1	T1	ion45	256.08106	3574	2.694
std4_1	T1	TIC	12392.68333	160412	2.697
std4_1	T1	ion44	12743.01004	155830	2.697
std4_1	T1	ion45	151.48524	1861	2.696
77	T1	TIC	69777.35306	955041	2.698
77	T1	ion44	71088.13969	928153	2.698
77	T1	ion45	1134.30742	17957	2.694
83	T1	TIC	71243.33126	975341	2.696
83	T1	ion44	71755.73072	936990	2.696
83	T1	ion45	1822.94240	29235	2.695
std6_1	T1	TIC	44834.20329	609643	2.696
std6_1	T1	ion44	45660.30201	591561	2.696
std6_1	T1	ion45	476.01928	7176	2.691
68	T1	TIC	119631.73326	1645395	2.696
68	T1	ion44	113530.59667	1489970	2.696
68	T1	ion45	8632.11229	140751	2.695
79	T1	TIC	65983.86364	902511	2.696
79	T1	ion44	67138.87449	875876	2.696
79	T1	ion45	1124.29358	17793	2.691
2	T1	TIC	46998.21821	639609	2.696
2	T1	ion44	48201.10650	625194	2.696
2	T1	ion45	492.56654	7447	2.693
41	T1	TIC	119135.17827	1638519	2.698
41	T1	ion44	114427.24010	1501839	2.698
41	T1	ion45	7446.38764	121332	2.695
63	T1	TIC	91123.87333	1250635	2.699
63	T1	ion44	88134.48788	1153798	2.699
63	T1	ion45	5266.54470	85632	2.697
10	T1	TIC	62973.55322	860826	2.696
10	T1	ion44	61030.53362	795019	2.696
10	T1	ion45	3573.77759	57909	2.695
24	T1	TIC	37720.88707	511142	2.698
24	T1	ion44	38502.56575	496813	2.698
24	T1	ion45	605.83289	9302	2.694
74	T1	TIC	67003.62119	916632	2.694
74	T1	ion44	68670.92679	896156	2.694
74	T1	ion45	722.82390	11218	2.695
59	T1	TIC	75928.97313	1040225	2.698
59	T1	ion44	77938.33231	1018830	2.698
59	T1	ion45	788.58555	12295	2.694
52	T1	TIC	67957.73469	929844	2.699
52	T1	ion44	69168.54161	902743	2.699
52	T1	ion45	1155.80055	18309	2.696
62	T1	TIC	90330.94522	1239655	2.700
62	T1	ion44	87139.71152	1140630	2.700
62	T1	ion45	5404.05188	87884	2.697
31	T1	TIC	78650.20420	1077907	2.696
31	T1	ion44	80665.58183	1054931	2.697
31	T1	ion45	799.69848	12477	2.693
30	T1	TIC	70202.48674	960928	2.698
30	T1	ion44	71512.62696	933772	2.698
30	T1	ion45	722.88496	11219	2.695
18	T1	TIC	47174.13560	642045	2.695
18	T1	ion44	48441.56619	628377	2.695
18	T1	ion45	511.61727	7759	2.693
65	T1	TIC	117019.54785	1609223	2.699
65	T1	ion44	111138.46471	1458305	2.699
65	T1	ion45	8376.20972	136560	2.698
71	T1	TIC	119076.97244	1637713	2.695
71	T1	ion44	113296.86048	1486876	2.695
71	T1	ion45	8285.16922	135069	2.693
37	T1	TIC	117307.03846	1613204	2.698
37	T1	ion44	112270.05304	1473284	2.698
37	T1	ion45	7634.75782	124417	2.696
std2_1	T1	TIC	3583.59863	38429	2.697
std2_1	T1	ion44	3799.08815	37438	2.697
std2_1	T1	ion45	66.73392	473	2.703
26	T1	TIC	38266.69315	518700	2.696
26	T1	ion44	38610.89726	498247	2.696
26	T1	ion45	1013.95811	15986	2.691
6	T1	TIC	78241.53569	1072248	2.696
6	T1	ion44	73963.98619	966221	2.696
6	T1	ion45	5913.35356	96225	2.694
46	T1	TIC	86391.50793	1185104	2.698
46	T1	ion44	88571.51562	1159583	2.698
46	T1	ion45	908.75168	14263	2.697
72	T1	TIC	111641.50209	1534751	2.694
72	T1	ion44	106096.06358	1391558	2.695
72	T1	ion45	7934.31831	129323	2.692
50	T1	TIC	69161.13670	946508	2.699
50	T1	ion44	70375.82602	918724	2.699
50	T1	ion45	1189.20038	18856	2.697
17	T1	TIC	49617.11967	675874	2.697
17	T1	ion44	50910.67849	661061	2.697
17	T1	ion45	562.66345	8595	2.696
std5_2	T1	TIC	24446.70718	327329	2.697
std5_2	T1	ion44	25153.76685	320113	2.697
std5_2	T1	ion45	276.35299	3906	2.694
27	T1	TIC	39745.02023	539171	2.697
27	T1	ion44	39824.82962	514316	2.697
27	T1	ion45	1038.19894	16383	2.693
25	T1	TIC	41998.58259	570377	2.697
25	T1	ion44	42344.70815	547672	2.697
25	T1	ion45	1114.03549	17625	2.696
61	T1	TIC	98615.31083	1354372	2.699
61	T1	ion44	95538.87852	1251811	2.699
61	T1	ion45	5551.75608	90303	2.698
13	T1	TIC	72833.52043	997361	2.697
13	T1	ion44	70055.28865	914481	2.697
13	T1	ion45	4540.96841	73749	2.694
54	T1	TIC	64625.84787	883706	2.698
54	T1	ion44	65079.21601	848612	2.698
54	T1	ion45	1672.85685	26777	2.695
5	T1	TIC	72134.68934	987684	2.698
5	T1	ion44	67915.77912	886160	2.698
5	T1	ion45	5692.31626	92605	2.696
69	T1	TIC	123297.97865	1696163	2.694
69	T1	ion44	117250.35620	1539209	2.695
69	T1	ion45	8635.53165	140807	2.693
std3_2	T1	TIC	6517.21600	79052	2.696
std3_2	T1	ion44	6799.28169	77152	2.696
std3_2	T1	ion45	98.54619	994	2.693
9	T1	TIC	78897.90396	1081337	2.696
9	T1	ion44	75682.71014	988972	2.696
9	T1	ion45	5083.12038	82628	2.694
49	T1	TIC	76796.42782	1052237	2.698
49	T1	ion44	78227.82070	1022662	2.698
49	T1	ion45	1247.45165	19810	2.696
76	T1	TIC	67195.64267	919291	2.696
76	T1	ion44	68931.10372	899600	2.696
76	T1	ion45	707.25360	10963	2.695
std2_2	T1	TIC	3897.59238	42777	2.696
std2_2	T1	ion44	4117.88798	41658	2.696
std2_2	T1	ion45	72.16826	562	2.707
32	T1	TIC	70045.56207	958755	2.700
32	T1	ion44	71861.64479	938392	2.700
32	T1	ion45	724.41146	11244	2.698
80	T1	TIC	52656.67744	717964	2.696
80	T1	ion44	53628.40933	697036	2.696
80	T1	ion45	907.89684	14249	2.691
47	T1	TIC	72316.96170	990208	2.698
47	T1	ion44	74171.35717	968966	2.698
47	T1	ion45	760.74218	11839	2.696
66	T1	TIC	118961.49957	1636114	2.698
66	T1	ion44	112956.83250	1482375	2.698
66	T1	ion45	8547.42203	139364	2.695
70	T1	TIC	123529.86318	1699374	2.695
70	T1	ion44	117426.67819	1541543	2.695
70	T1	ion45	8730.17469	142357	2.694
std0_1	T1	TIC	1532.67345	10029	2.696
std0_1	T1	ion44	1732.85725	10087	2.696
std0_1	T1	ion45	47.13365	152	2.703
1	T1	TIC	34741.34053	469883	2.697
1	T1	ion44	35468.60359	456652	2.697
1	T1	ion45	371.91193	5471	2.697
78	T1	TIC	65594.69337	897122	2.696
78	T1	ion44	66752.76407	870765	2.696
78	T1	ion45	1129.05626	17871	2.694
15	T1	TIC	61255.61453	837037	2.697
15	T1	ion44	59442.65357	774000	2.697
15	T1	ion45	3458.37414	56019	2.695
39	T1	TIC	128390.05034	1766675	2.698
39	T1	ion44	123086.73512	1616466	2.698
39	T1	ion45	8255.24981	134579	2.696
57	T1	TIC	63994.53844	874964	2.698
57	T1	ion44	65575.99984	855188	2.698
57	T1	ion45	679.77658	10513	2.695
40	T1	TIC	123232.33460	1695254	2.698
40	T1	ion44	118432.93740	1554863	2.698
40	T1	ion45	7666.99751	124945	2.695
3	T1	TIC	51977.77788	708563	2.696
3	T1	ion44	53041.27370	689264	2.696
3	T1	ion45	543.12425	8275	2.694
44	T1	TIC	91648.59243	1257901	2.699
44	T1	ion44	88371.77468	1156939	2.699
44	T1	ion45	5521.89773	89814	2.696
60	T1	TIC	68072.55761	931434	2.699
60	T1	ion44	69836.43483	911584	2.700
60	T1	ion45	705.60498	10936	2.697
std3_1	T1	TIC	5968.88238	71459	2.697
std3_1	T1	ion44	6240.47543	69755	2.697
std3_1	T1	ion45	90.36415	860	2.702
std1_1	T1	TIC	3847.61914	42085	2.696
std1_1	T1	ion44	4072.33436	41055	2.696
std1_1	T1	ion45	68.62678	504	2.691
84	T1	TIC	65975.48662	902395	2.698
84	T1	ion44	66474.75853	867085	2.698
84	T1	ion45	1663.94209	26631	2.695
23	T1	TIC	36133.87540	489166	2.697
23	T1	ion44	36889.22704	475457	2.697
23	T1	ion45	572.98260	8764	2.696
43	T1	TIC	129402.58632	1780696	2.698
43	T1	ion44	124008.68612	1628670	2.698
43	T1	ion45	8337.25342	135922	2.695
81	T1	TIC	62817.27850	858662	2.696
81	T1	ion44	63225.94644	824080	2.696
81	T1	ion45	1651.79114	26432	2.695
28	T1	TIC	43960.61027	597546	2.698
28	T1	ion44	44332.74998	573988	2.698
28	T1	ion45	1135.65074	17979	2.694
22	T1	TIC	42188.36539	573005	2.698
22	T1	ion44	42740.33724	552909	2.698
22	T1	ion45	673.60952	10412	2.699
8	T1	TIC	64257.62014	878607	2.697
8	T1	ion44	60192.73973	783929	2.697
8	T1	ion45	5379.74999	87486	2.694
75	T1	TIC	59901.93170	818292	2.695
75	T1	ion44	61455.92743	800650	2.695
75	T1	ion45	636.17973	9799	2.692
38	T1	TIC	127262.47479	1751061	2.698
38	T1	ion44	122264.50350	1605582	2.698
38	T1	ion45	7969.73312	129903	2.696
4	T1	TIC	62371.92443	852495	2.696
4	T1	ion44	64030.19835	834726	2.696
4	T1	ion45	649.24657	10013	2.693
48	T1	TIC	80163.12259	1098857	2.698
48	T1	ion44	82205.64190	1075317	2.698
48	T1	ion45	833.89209	13037	2.697
std4_2	T1	TIC			Not Identified
std4_2	T1	ion44	10992.48164	132658	2.696
std4_2	T1	ion45	137.19719	1627	2.699
20	T4	TIC	25056.35191	335771	2.690
20	T4	ion44	25815.46538	328872	2.690
20	T4	ion45	263.04191	3688	2.684
73	T4	TIC	33561.40862	453544	2.692
73	T4	ion44	34477.75557	443536	2.693
73	T4	ion45	352.49484	5153	2.691
45	T4	TIC	48315.57656	657851	2.693
45	T4	ion44	49577.38504	643412	2.693
45	T4	ion45	495.86379	7501	2.692
82	T4	TIC	27481.57093	369354	2.693
82	T4	ion44	27671.00131	353434	2.693
82	T4	ion45	766.17652	11928	2.690
std6_2	T4	TIC	39595.67822	537103	2.695
std6_2	T4	ion44	40659.07290	525359	2.695
std6_2	T4	ion45	414.34865	6166	2.693
11	T4	TIC	33199.31922	448530	2.690
11	T4	ion44	33054.71468	424699	2.691
11	T4	ion45	1243.54381	19746	2.689
56	T4	TIC	41811.76064	567790	2.693
56	T4	ion44	42492.39860	549627	2.694
56	T4	ion45	784.61665	12230	2.693
64	T4	TIC	37387.46730	506525	2.694
64	T4	ion44	38011.52334	490313	2.694
64	T4	ion45	669.70168	10348	2.693
35	T4	TIC	51456.81400	701349	2.690
35	T4	ion44	52371.18969	680394	2.690
35	T4	ion45	883.65601	13852	2.688
55	T4	TIC	41882.38757	568768	2.693
55	T4	ion44	42433.47351	548847	2.694
55	T4	ion45	858.43822	13439	2.690
19	T4	TIC	26814.00923	360110	2.689
19	T4	ion44	27563.65188	352013	2.689
19	T4	ion45	282.52005	4007	2.689
58	T4	TIC	35269.23712	477193	2.693
58	T4	ion44	36257.59542	467096	2.693
58	T4	ion45	369.46953	5431	2.690
67	T4	TIC	35846.45701	485186	2.691
67	T4	ion44	36465.79740	469852	2.691
67	T4	ion45	649.73505	10021	2.689
51	T4	TIC	43048.09300	584910	2.693
51	T4	ion44	44240.35847	572765	2.693
51	T4	ion45	457.82339	6878	2.688
std0_2	T4	TIC	2240.53150	19831	2.695
std0_2	T4	ion44	2423.18733	19225	2.694
std0_2	T4	ion45	49.94241	198	2.697
42	T4	TIC	53377.53431	727946	2.692
42	T4	ion44	54282.70445	705697	2.692
42	T4	ion45	931.58813	14637	2.690
16	T4	TIC	32057.58940	432720	2.690
16	T4	ion44	31885.65603	409224	2.690
16	T4	ion45	1198.23727	19004	2.689
36	T4	TIC	44709.12574	607911	2.691
36	T4	ion44	45541.69638	589991	2.691
36	T4	ion45	776.80097	12102	2.689
7	T4	TIC	28649.44282	385526	2.691
7	T4	ion44	29008.37418	371137	2.691
7	T4	ion45	663.83992	10252	2.688
53	T4	TIC	43001.94718	584271	2.693
53	T4	ion44	43696.51012	565566	2.693
53	T4	ion45	822.10751	12844	2.693
14	T4	TIC	33021.23537	446064	2.692
14	T4	ion44	32984.91111	423775	2.692
14	T4	ion45	1131.13230	17905	2.688
34	T4	TIC	47119.25168	641285	2.690
34	T4	ion44	47967.82358	622106	2.690
34	T4	ion45	812.82638	12692	2.689
29	T4	TIC	41876.97139	568693	2.691
29	T4	ion44	43018.64497	556593	2.691
29	T4	ion45	439.99386	6586	2.691
21	T4	TIC	23632.76430	316058	2.689
21	T4	ion44	24298.97534	308798	2.689
21	T4	ion45	278.24585	3937	2.689
33	T4	TIC	47771.21480	650313	2.691
33	T4	ion44	48646.89746	631095	2.692
33	T4	ion45	807.20886	12600	2.690
12	T4	TIC	31824.04390	429486	2.691
12	T4	ion44	31276.53682	401161	2.691
12	T4	ion45	1511.90262	24141	2.690
std1_2	T4	TIC			Not Identified
std1_2	T4	ion44	2854.85138	24939	2.695
std1_2	T4	ion45	38.40207	9	2.667
std5_1	T4	TIC	21834.73842	291160	2.690
std5_1	T4	ion44	22485.36688	284791	2.690
std5_1	T4	ion45	239.28956	3299	2.686
std4_1	T4	TIC	12154.08274	157108	2.690
std4_1	T4	ion44	12586.02756	153752	2.690
std4_1	T4	ion45	136.83083	1621	2.687
77	T4	TIC	29473.35146	396935	2.693
77	T4	ion44	30299.43798	388227	2.693
77	T4	ion45	321.96483	4653	2.689
83	T4	TIC	35011.57159	473625	2.694
83	T4	ion44	35454.32559	456463	2.694
83	T4	ion45	749.87350	11661	2.693
std6_1	T4	TIC	41508.16594	563586	2.690
std6_1	T4	ion44	42661.01501	551859	2.690
std6_1	T4	ion45	438.03994	6554	2.689
68	T4	TIC	35875.84879	485593	2.691
68	T4	ion44	36492.38923	470204	2.691
68	T4	ion45	662.37448	10228	2.690
79	T4	TIC	31500.87876	425011	2.693
79	T4	ion44	32370.05048	415636	2.693
79	T4	ion45	336.00864	4883	2.693
2	T4	TIC	25705.35418	344758	2.691
2	T4	ion44	26451.02534	337285	2.691
2	T4	ion45	271.65137	3829	2.688
41	T4	TIC	53275.06027	726527	2.692
41	T4	ion44	54235.33774	705070	2.692
41	T4	ion45	894.21940	14025	2.688
63	T4	TIC	37512.18377	508252	2.693
63	T4	ion44	38214.21054	492996	2.694
63	T4	ion45	705.54392	10935	2.693
10	T4	TIC	33765.41790	456369	2.692
10	T4	ion44	33737.41471	433736	2.692
10	T4	ion45	1146.58049	18158	2.690
24	T4	TIC	22147.14343	295486	2.690
24	T4	ion44	22788.22673	288800	2.690
24	T4	ion45	282.33687	4004	2.685
74	T4	TIC	33436.76436	451818	2.693
74	T4	ion44	34358.69667	441960	2.693
74	T4	ion45	351.64000	5139	2.689
59	T4	TIC	36785.76630	498193	2.694
59	T4	ion44	37786.47483	487334	2.694
59	T4	ion45	380.70458	5615	2.690
52	T4	TIC	44440.48343	604191	2.693
52	T4	ion44	45609.53578	590889	2.693
52	T4	ion45	461.30381	6935	2.690
62	T4	TIC	36009.52000	487444	2.694
62	T4	ion44	36628.89902	472011	2.694
62	T4	ion45	678.18902	10487	2.692
31	T4	TIC	48269.50296	657213	2.691
31	T4	ion44	49548.30022	643027	2.691
31	T4	ion45	495.74167	7499	2.689
30	T4	TIC	45580.69673	619980	2.691
30	T4	ion44	46762.12562	606146	2.691
30	T4	ion45	461.24275	6934	2.689
18	T4	TIC	26667.33919	358079	2.690
18	T4	ion44	27407.04713	349940	2.690
18	T4	ion45	286.73320	4076	2.687
65	T4	TIC	36605.80483	495701	2.693
65	T4	ion44	37254.03378	480286	2.693
65	T4	ion45	696.50703	10787	2.693
71	T4	TIC	38971.08484	528454	2.692
71	T4	ion44	39595.85277	511285	2.692
71	T4	ion45	750.78940	11676	2.689
37	T4	TIC	46419.48179	631595	2.691
37	T4	ion44	47291.62042	613155	2.691
37	T4	ion45	761.16960	11846	2.690
std2_1	T4	TIC	4324.17038	48684	2.689
std2_1	T4	ion44	4571.68671	47665	2.689
std2_1	T4	ion45	66.79498	474	2.690
26	T4	TIC	22166.85831	295759	2.691
26	T4	ion44	22285.02158	282139	2.691
26	T4	ion45	678.25008	10488	2.687
6	T4	TIC	28544.58566	384074	2.691
6	T4	ion44	28918.32456	369945	2.691
6	T4	ion45	648.57491	10002	2.690
46	T4	TIC	48130.84886	655293	2.691
46	T4	ion44	49421.76237	641352	2.691
46	T4	ion45	493.66562	7465	2.690
72	T4	TIC	36611.29323	495777	2.693
72	T4	ion44	37234.31654	480025	2.693
72	T4	ion45	682.15793	10552	2.693
50	T4	TIC	43065.78584	585155	2.693
50	T4	ion44	44219.88578	572494	2.693
50	T4	ion45	454.64827	6826	2.692
17	T4	TIC	27945.12335	375773	2.690
17	T4	ion44	28721.37878	367338	2.690
17	T4	ion45	310.97403	4473	2.689
std5_2	T4	TIC	21895.39959	292000	2.694
std5_2	T4	ion44	22559.85424	285777	2.694
std5_2	T4	ion45	232.81719	3193	2.693
27	T4	TIC	24014.13528	321339	2.691
27	T4	ion44	24176.36583	307175	2.691
27	T4	ion45	681.54733	10542	2.690
25	T4	TIC	21810.97947	290831	2.690
25	T4	ion44	21971.88762	277994	2.690
25	T4	ion45	638.74425	9841	2.689
61	T4	TIC	40950.94979	555870	2.694
61	T4	ion44	41683.53844	538920	2.694
61	T4	ion45	739.92071	11498	2.691
13	T4	TIC	31384.46709	423399	2.691
13	T4	ion44	31427.32461	403157	2.691
13	T4	ion45	996.80024	15705	2.688
54	T4	TIC	43592.02146	592442	2.693
54	T4	ion44	44287.12081	573384	2.693
54	T4	ion45	848.85180	13282	2.690
5	T4	TIC	28206.39966	379391	2.691
5	T4	ion44	28552.08247	365097	2.691
5	T4	ion45	673.73164	10414	2.688
69	T4	TIC	41628.04396	565246	2.692
69	T4	ion44	42294.16856	547003	2.692
69	T4	ion45	794.01989	12384	2.690
std3_2	T4	TIC			Not Identified
std3_2	T4	ion44	7052.96175	80510	2.694
std3_2	T4	ion45	81.51045	715	2.699
9	T4	TIC	30733.80386	414389	2.691
9	T4	ion44	30829.31051	395241	2.691
9	T4	ion45	952.83702	14985	2.688
49	T4	TIC	46027.49511	626167	2.693
49	T4	ion44	47234.58396	612400	2.693
49	T4	ion45	485.30040	7328	2.692
76	T4	TIC	27441.34680	368797	2.694
76	T4	ion44	28230.78965	360844	2.694
76	T4	ion45	287.22168	4084	2.691
std2_2	T4	TIC	6681.65109	81329	2.696
std2_2	T4	ion44	6988.74851	79660	2.695
std2_2	T4	ion45	73.63370	586	2.697
32	T4	TIC	46749.86851	636170	2.690
32	T4	ion44	47984.06576	622321	2.691
32	T4	ion45	480.35454	7247	2.692
80	T4	TIC	31431.04620	424044	2.694
80	T4	ion44	32289.89725	414575	2.694
80	T4	ion45	339.79436	4945	2.691
47	T4	TIC	43985.09138	597885	2.692
47	T4	ion44	45155.96369	584885	2.692
47	T4	ion45	452.14481	6785	2.690
66	T4	TIC	38035.96406	515505	2.693
66	T4	ion44	38625.02417	498434	2.693
66	T4	ion45	747.06473	11615	2.690
70	T4	TIC	38870.05511	527055	2.692
70	T4	ion44	39536.02115	510493	2.692
70	T4	ion45	740.40919	11506	2.688
std0_1	T4	TIC	1632.18665	11407	2.686
std0_1	T4	ion44	1810.36641	11113	2.688
std0_1	T4	ion45	40.72235	47	2.663
1	T4	TIC	21824.05050	291012	2.691
1	T4	ion44	22451.59828	284344	2.691
1	T4	ion45	236.78609	3258	2.689
78	T4	TIC	28663.09159	385715	2.693
78	T4	ion44	29429.99074	376718	2.693
78	T4	ion45	312.56159	4499	2.688
15	T4	TIC	31336.94918	422741	2.690
15	T4	ion44	30945.42315	396778	2.690
15	T4	ion45	1374.57862	21892	2.689
39	T4	TIC	45957.80698	625202	2.691
39	T4	ion44	46820.21971	606915	2.691
39	T4	ion45	759.82628	11824	2.690
57	T4	TIC	33381.51937	451053	2.693
57	T4	ion44	34297.88296	441155	2.693
57	T4	ion45	358.53979	5252	2.696
40	T4	TIC	51204.92572	697861	2.692
40	T4	ion44	52103.60935	676852	2.692
40	T4	ion45	879.01545	13776	2.692
3	T4	TIC	24782.07677	331973	2.691
3	T4	ion44	25545.01433	325292	2.691
3	T4	ion45	259.92784	3637	2.690
44	T4	TIC	52165.68306	711165	2.692
44	T4	ion44	53101.48306	690061	2.692
44	T4	ion45	882.49587	13833	2.691
60	T4	TIC	35610.23954	481915	2.694
60	T4	ion44	36577.37734	471329	2.694
60	T4	ion45	372.76677	5485	2.693
std3_1	T4	TIC	6383.25592	77197	2.692
std3_1	T4	ion44	6671.30849	75458	2.692
std3_1	T4	ion45	78.88487	672	2.693
std1_1	T4	TIC			Not Identified
std1_1	T4	ion44	2780.06184	23949	2.690
std1_1	T4	ion45	54.39980	271	2.693
84	T4	TIC	28871.14495	388596	2.693
84	T4	ion44	29172.23125	373306	2.693
84	T4	ion45	721.29740	11193	2.691
23	T4	TIC	23530.14583	314637	2.690
23	T4	ion44	24164.05200	307012	2.690
23	T4	ion45	298.76202	4273	2.687
43	T4	TIC	52095.77829	710197	2.692
43	T4	ion44	53032.35940	689146	2.692
43	T4	ion45	900.02010	14120	2.690
81	T4	TIC	25487.47949	341741	2.692
81	T4	ion44	25765.22796	328207	2.693
81	T4	ion45	666.22126	10291	2.692
28	T4	TIC	25250.32321	338457	2.692
28	T4	ion44	25427.99515	323743	2.692
28	T4	ion45	724.28934	11242	2.689
22	T4	TIC	24372.03617	326295	2.690
22	T4	ion44	25037.35203	318572	2.690
22	T4	ion45	300.96018	4309	2.689
8	T4	TIC	27215.52838	365670	2.691
8	T4	ion44	27506.69096	351259	2.691
8	T4	ion45	682.70747	10561	2.687
75	T4	TIC	34172.13658	462001	2.693
75	T4	ion44	35100.85061	451784	2.693
75	T4	ion45	357.44071	5234	2.693
38	T4	TIC	48425.92211	659379	2.691
38	T4	ion44	49279.66225	639471	2.691
38	T4	ion45	836.63979	13082	2.689
4	T4	TIC	28302.80758	380726	2.691
4	T4	ion44	29088.22523	372194	2.691
4	T4	ion45	292.59496	4172	2.689
48	T4	TIC	49326.37936	671848	2.692
48	T4	ion44	50573.29458	656595	2.693
48	T4	ion45	502.03085	7602	2.691
std4_2	T4	TIC	12515.73884	162116	2.693
std4_2	T4	ion44	12945.47060	158510	2.693
std4_2	T4	ion45	146.35620	1777	2.690
```
