## Supplementary material for "Phenolic acid-degrading *Paraburkholderia* prime decomposition in forest soil": consenTRAIT.dioxygenases.out (part 1 of 31)

```
#                                                                                                 --- full sequence --- -------------- this domain -------------   hmm coord   ali coord   env coord
# target name                             accession   tlen query name           accession   qlen   E-value  score  bias   #  of  c-Evalue  i-Evalue  score  bias  from    to  from    to  from    to  acc description of target
#                     ------------------- ---------- ----- -------------------- ---------- ----- --------- ------ ----- --- --- --------- --------- ------ ----- ----- ----- ----- ----- ----- ----- ---- ---------------------
NC_007348.1|GCF_000203875.1_954           -            466 benzo_1_2_benA       TIGR03229    433         0 1140.8  13.6   1   1         0         0 1140.6  13.6     1   433    19   452    19   452 1.00 # 1060637 # 1062034 # 1 # ID=473721_954;partial=00;start_type=ATG;rbs_motif=AGGAG;rbs_spacer=5-10bp;gc_cont=0.637
PPPS01000099.1|GCA_006483415.1_10         -            466 benzo_1_2_benA       TIGR03229    433         0 1140.8  13.6   1   1         0         0 1140.6  13.6     1   433    19   452    19   452 1.00 # 9558 # 10955 # -1 # ID=73769_10;partial=00;start_type=ATG;rbs_motif=AGGAG;rbs_spacer=5-10bp;gc_cont=0.637
LRMT01000021.1|GCA_001725945.1_54         -            466 benzo_1_2_benA       TIGR03229    433         0 1132.6  13.2   1   1         0         0 1132.4  13.2     1   433    19   452    19   452 1.00 # 48878 # 50275 # -1 # ID=503948_54;partial=00;start_type=ATG;rbs_motif=AGGAG;rbs_spacer=5-10bp;gc_cont=0.651
NZ_BCWO01000011.1|GCF_001592245.1_191     -            485 benzo_1_2_benA       TIGR03229    433         0 1123.4  11.6   1   1         0         0 1123.2  11.6     1   433    28   460    28   460 1.00 # 200526 # 201980 # -1 # ID=116457_191;partial=00;start_type=ATG;rbs_motif=AGGAG;rbs_spacer=5-10bp;gc_cont=0.648
NZ_LT978515.1|GCF_900249725.1_2247        -            485 benzo_1_2_benA       TIGR03229    433         0 1123.4  11.6   1   1         0         0 1123.2  11.6     1   433    28   460    28   460 1.00 # 2461909 # 2463363 # -1 # ID=127767_2247;partial=00;start_type=ATG;rbs_motif=AGGAG;rbs_spacer=5-10bp;gc_cont=0.648
NZ_OGUS01000073.1|GCF_900249725.1_60      -            485 benzo_1_2_benA       TIGR03229    433         0 1123.4  11.6   1   1         0         0 1123.2  11.6     1   433    28   460    28   460 1.00 # 61237 # 62691 # -1 # ID=127841_60;partial=00;start_type=ATG;rbs_motif=AGGAG;rbs_spacer=5-10bp;gc_cont=0.648
NZ_JFJW01000032.1|GCF_000611125.1_48      -            474 benzo_1_2_benA       TIGR03229    433         0 1120.0  11.0   1   1         0         0 1119.8  11.0     1   433    21   454    21   454 1.00 # 49001 # 50422 # -1 # ID=312995_48;partial=00;start_type=ATG;rbs_motif=AGGAG;rbs_spacer=5-10bp;gc_cont=0.648
NC_008313.1|GCF_000009285.1_1965          -            478 benzo_1_2_benA       TIGR03229    433         0 1119.3  10.9   1   1         0         0 1119.1  10.9     1   433    21   454    21   454 1.00 # 2132695 # 2134128 # -1 # ID=517846_1965;partial=00;start_type=ATG;rbs_motif=AGGAG;rbs_spacer=5-10bp;gc_cont=0.652
NZ_BCZN01000066.1|GCF_001598755.1_10      -            478 benzo_1_2_benA       TIGR03229    433         0 1119.3  10.9   1   1         0         0 1119.1  10.9     1   433    21   454    21   454 1.00 # 8536 # 9969 # 1 # ID=227645_10;partial=00;start_type=ATG;rbs_motif=AGGAG;rbs_spacer=5-10bp;gc_cont=0.651
NZ_CP039287.1|GCF_004798725.1_1960        -            478 benzo_1_2_benA       TIGR03229    433         0 1119.3  10.9   1   1         0         0 1119.1  10.9     1   433    21   454    21   454 1.00 # 2131358 # 2132791 # -1 # ID=130235_1960;partial=00;start_type=ATG;rbs_motif=AGGAG;rbs_spacer=5-10bp;gc_cont=0.652
NZ_KB944475.1|GCF_000389805.1_10          -            478 benzo_1_2_benA       TIGR03229    433         0 1119.3  10.9   1   1         0         0 1119.1  10.9     1   433    21   454    21   454 1.00 # 8832 # 10265 # 1 # ID=344160_10;partial=00;start_type=ATG;rbs_motif=AGGAG;rbs_spacer=5-10bp;gc_cont=0.651
NZ_LMVF01000063.1|GCF_001481455.1_56      -            478 benzo_1_2_benA       TIGR03229    433         0 1119.3  10.9   1   1         0         0 1119.1  10.9     1   433    21   454    21   454 1.00 # 60870 # 62303 # -1 # ID=485755_56;partial=00;start_type=ATG;rbs_motif=AGGAG;rbs_spacer=5-10bp;gc_cont=0.652
NZ_LVWN01000063.1|GCF_001853325.1_56      -            478 benzo_1_2_benA       TIGR03229    433         0 1119.3  10.9   1   1         0         0 1119.1  10.9     1   433    21   454    21   454 1.00 # 60870 # 62303 # -1 # ID=332969_56;partial=00;start_type=ATG;rbs_motif=AGGAG;rbs_spacer=5-10bp;gc_cont=0.652
NZ_QDHA01000037.1|GCF_003326035.1_97      -            474 benzo_1_2_benA       TIGR03229    433         0 1118.0  11.0   1   1         0         0 1117.8  11.0     1   433    21   454    21   454 1.00 # 115448 # 116869 # 1 # ID=391187_97;partial=00;start_type=ATG;rbs_motif=AGGAG;rbs_spacer=5-10bp;gc_cont=0.644
NZ_FMYZ01000025.1|GCF_900101625.1_12      -            461 benzo_1_2_benA       TIGR03229    433         0 1116.7  10.3   1   1         0         0 1116.5  10.3     1   433    21   454    21   454 1.00 # 11066 # 12448 # -1 # ID=537838_12;partial=00;start_type=ATG;rbs_motif=AGGAG;rbs_spacer=5-10bp;gc_cont=0.638
NC_015726.1|GCF_000219215.1_1879          -            475 benzo_1_2_benA       TIGR03229    433         0 1115.9  11.2   1   1         0         0 1115.8  11.2     1   433    21   454    21   454 1.00 # 1998015 # 1999439 # -1 # ID=345019_1879;partial=00;start_type=ATG;rbs_motif=AGGAG;rbs_spacer=5-10bp;gc_cont=0.650
NZ_KB903163.1|GCF_000379565.1_31          -            475 benzo_1_2_benA       TIGR03229    433         0 1114.8  11.1   1   1         0         0 1114.6  11.1     1   433    21   454    21   454 1.00 # 33152 # 34576 # -1 # ID=309535_31;partial=00;start_type=ATG;rbs_motif=AGGAG;rbs_spacer=5-10bp;gc_cont=0.654
NZ_FNTG01000002.1|GCF_900104795.1_2449    -            464 benzo_1_2_benA       TIGR03229    433         0 1113.7  10.9   1   1         0         0 1113.6  10.9     1   433    15   448    15   448 1.00 # 2879179 # 2880570 # -1 # ID=271719_2449;partial=00;start_type=ATG;rbs_motif=AGGAG;rbs_spacer=5-10bp;gc_cont=0.606
NZ_LOZN01000040.1|GCF_001527545.1_49      -            456 benzo_1_2_benA       TIGR03229    433         0 1113.7  10.3   1   1         0         0 1113.5  10.3     1   433    15   448    15   448 1.00 # 51027 # 52394 # 1 # ID=423012_49;partial=00;start_type=ATG;rbs_motif=GGAG/GAGG;rbs_spacer=5-10bp;gc_cont=0.650
NZ_LOZS01000063.1|GCF_001527645.1_39      -            456 benzo_1_2_benA       TIGR03229    433         0 1113.7  10.3   1   1         0         0 1113.5  10.3     1   433    15   448    15   448 1.00 # 42015 # 43382 # 1 # ID=231275_39;partial=00;start_type=ATG;rbs_motif=GGAG/GAGG;rbs_spacer=5-10bp;gc_cont=0.653
NZ_LPFV01000072.1|GCF_001530645.1_49      -            456 benzo_1_2_benA       TIGR03229    433         0 1113.7  10.3   1   1         0         0 1113.5  10.3     1   433    15   448    15   448 1.00 # 51615 # 52982 # 1 # ID=535855_49;partial=00;start_type=ATG;rbs_motif=GGAG/GAGG;rbs_spacer=5-10bp;gc_cont=0.651
NZ_LPKY01000087.1|GCF_001532995.1_62      -            456 benzo_1_2_benA       TIGR03229    433         0 1113.7  10.3   1   1         0         0 1113.5  10.3     1   433    15   448    15   448 1.00 # 86866 # 88233 # -1 # ID=145366_62;partial=00;start_type=ATG;rbs_motif=GGAG/GAGG;rbs_spacer=5-10bp;gc_cont=0.651
NZ_LPLD01000053.1|GCF_001533485.1_46      -            456 benzo_1_2_benA       TIGR03229    433         0 1113.7  10.3   1   1         0         0 1113.5  10.3     1   433    15   448    15   448 1.00 # 43352 # 44719 # 1 # ID=503363_46;partial=00;start_type=ATG;rbs_motif=GGAG/GAGG;rbs_spacer=5-10bp;gc_cont=0.651
NZ_QTOF01000030.1|GCF_003853605.1_37      -            456 benzo_1_2_benA       TIGR03229    433         0 1113.7  10.3   1   1         0         0 1113.5  10.3     1   433    15   448    15   448 1.00 # 52164 # 53531 # -1 # ID=30873_37;partial=00;start_type=ATG;rbs_motif=GGAG/GAGG;rbs_spacer=5-10bp;gc_cont=0.650
NZ_QTOG01000032.1|GCF_003853115.1_37      -            456 benzo_1_2_benA       TIGR03229    433         0 1113.7  10.3   1   1         0         0 1113.5  10.3     1   433    15   448    15   448 1.00 # 52164 # 53531 # -1 # ID=78083_37;partial=00;start_type=ATG;rbs_motif=GGAG/GAGG;rbs_spacer=5-10bp;gc_cont=0.650
NZ_QTOI01000045.1|GCF_003853595.1_12      -            456 benzo_1_2_benA       TIGR03229    433         0 1113.7  10.3   1   1         0         0 1113.5  10.3     1   433    15   448    15   448 1.00 # 11399 # 12766 # -1 # ID=427676_12;partial=00;start_type=ATG;rbs_motif=AGGAG;rbs_spacer=5-10bp;gc_cont=0.652
NZ_QTOJ01000034.1|GCF_003853205.1_38      -            456 benzo_1_2_benA       TIGR03229    433         0 1113.7  10.3   1   1         0         0 1113.5  10.3     1   433    15   448    15   448 1.00 # 38673 # 40040 # 1 # ID=85556_38;partial=00;start_type=ATG;rbs_motif=GGAG/GAGG;rbs_spacer=5-10bp;gc_cont=0.649
NZ_QTOL01000027.1|GCF_003853255.1_40      -            456 benzo_1_2_benA       TIGR03229    433         0 1113.7  10.3   1   1         0         0 1113.5  10.3     1   433    15   448    15   448 1.00 # 42114 # 43481 # 1 # ID=156268_40;partial=00;start_type=ATG;rbs_motif=GGAG/GAGG;rbs_spacer=5-10bp;gc_cont=0.652
NZ_QTOM01000045.1|GCF_003853635.1_12      -            456 benzo_1_2_benA       TIGR03229    433         0 1113.7  10.3   1   1         0         0 1113.5  10.3     1   433    15   448    15   448 1.00 # 11399 # 12766 # -1 # ID=311096_12;partial=00;start_type=ATG;rbs_motif=AGGAG;rbs_spacer=5-10bp;gc_cont=0.652
NZ_QTON01000046.1|GCF_003853215.1_12      -            456 benzo_1_2_benA       TIGR03229    433         0 1113.7  10.3   1   1         0         0 1113.5  10.3     1   433    15   448    15   448 1.00 # 11399 # 12766 # -1 # ID=317033_12;partial=00;start_type=ATG;rbs_motif=AGGAG;rbs_spacer=5-10bp;gc_cont=0.652
NZ_QTOO01000043.1|GCF_003853305.1_12      -            456 benzo_1_2_benA       TIGR03229    433         0 1113.7  10.3   1   1         0         0 1113.5  10.3     1   433    15   448    15   448 1.00 # 11399 # 12766 # -1 # ID=28113_12;partial=00;start_type=ATG;rbs_motif=AGGAG;rbs_spacer=5-10bp;gc_cont=0.652
NZ_QTOP01000042.1|GCF_003853295.1_12      -            456 benzo_1_2_benA       TIGR03229    433         0 1113.7  10.3   1   1         0         0 1113.5  10.3     1   433    15   448    15   448 1.00 # 11399 # 12766 # -1 # ID=525342_12;partial=00;start_type=ATG;rbs_motif=AGGAG;rbs_spacer=5-10bp;gc_cont=0.652
NZ_QTOQ01000045.1|GCF_003853315.1_12      -            456 benzo_1_2_benA       TIGR03229    433         0 1113.7  10.3   1   1         0         0 1113.5  10.3     1   433    15   448    15   448 1.00 # 11399 # 12766 # -1 # ID=453790_12;partial=00;start_type=ATG;rbs_motif=AGGAG;rbs_spacer=5-10bp;gc_cont=0.652
NZ_QTOR01000027.1|GCF_003857795.1_55      -            456 benzo_1_2_benA       TIGR03229    433         0 1113.7  10.3   1   1         0         0 1113.5  10.3     1   433    15   448    15   448 1.00 # 74580 # 75947 # -1 # ID=107219_55;partial=00;start_type=ATG;rbs_motif=GGAG/GAGG;rbs_spacer=5-10bp;gc_cont=0.653
NZ_QTOT01000032.1|GCF_003857555.1_38      -            456 benzo_1_2_benA       TIGR03229    433         0 1113.7  10.3   1   1         0         0 1113.5  10.3     1   433    15   448    15   448 1.00 # 38673 # 40040 # 1 # ID=54379_38;partial=00;start_type=ATG;rbs_motif=GGAG/GAGG;rbs_spacer=5-10bp;gc_cont=0.649
NZ_QTOU01000030.1|GCF_003857535.1_38      -            456 benzo_1_2_benA       TIGR03229    433         0 1113.7  10.3   1   1         0         0 1113.5  10.3     1   433    15   448    15   448 1.00 # 52321 # 53688 # -1 # ID=36091_38;partial=00;start_type=ATG;rbs_motif=GGAG/GAGG;rbs_spacer=5-10bp;gc_cont=0.650
NZ_QTOW01000034.1|GCF_003857825.1_37      -            456 benzo_1_2_benA       TIGR03229    433         0 1113.7  10.3   1   1         0         0 1113.5  10.3     1   433    15   448    15   448 1.00 # 52164 # 53531 # -1 # ID=530426_37;partial=00;start_type=ATG;rbs_motif=GGAG/GAGG;rbs_spacer=5-10bp;gc_cont=0.650
NZ_QTOX01000008.1|GCF_003857625.1_39      -            456 benzo_1_2_benA       TIGR03229    433         0 1113.7  10.3   1   1         0         0 1113.5  10.3     1   433    15   448    15   448 1.00 # 42043 # 43410 # 1 # ID=369086_39;partial=00;start_type=ATG;rbs_motif=GGAG/GAGG;rbs_spacer=5-10bp;gc_cont=0.652
NZ_QTOY01000023.1|GCF_003857845.1_55      -            456 benzo_1_2_benA       TIGR03229    433         0 1113.7  10.3   1   1         0         0 1113.5  10.3     1   433    15   448    15   448 1.00 # 74580 # 75947 # -1 # ID=527886_55;partial=00;start_type=ATG;rbs_motif=GGAG/GAGG;rbs_spacer=5-10bp;gc_cont=0.653
NZ_QTPA01000030.1|GCF_003857885.1_38      -            456 benzo_1_2_benA       TIGR03229    433         0 1113.7  10.3   1   1         0         0 1113.5  10.3     1   433    15   448    15   448 1.00 # 38673 # 40040 # 1 # ID=280279_38;partial=00;start_type=ATG;rbs_motif=GGAG/GAGG;rbs_spacer=5-10bp;gc_cont=0.649
NZ_QTPD01000030.1|GCF_003857645.1_38      -            456 benzo_1_2_benA       TIGR03229    433         0 1113.7  10.3   1   1         0         0 1113.5  10.3     1   433    15   448    15   448 1.00 # 38673 # 40040 # 1 # ID=521440_38;partial=00;start_type=ATG;rbs_motif=GGAG/GAGG;rbs_spacer=5-10bp;gc_cont=0.649
NZ_QTPE01000032.1|GCF_003857685.1_37      -            456 benzo_1_2_benA       TIGR03229    433         0 1113.7  10.3   1   1         0         0 1113.5  10.3     1   433    15   448    15   448 1.00 # 52164 # 53531 # -1 # ID=94618_37;partial=00;start_type=ATG;rbs_motif=GGAG/GAGG;rbs_spacer=5-10bp;gc_cont=0.650
NZ_QTPJ01000043.1|GCF_003853355.1_12      -            456 benzo_1_2_benA       TIGR03229    433         0 1113.7  10.3   1   1         0         0 1113.5  10.3     1   433    15   448    15   448 1.00 # 11399 # 12766 # -1 # ID=460024_12;partial=00;start_type=ATG;rbs_motif=AGGAG;rbs_spacer=5-10bp;gc_cont=0.652
NZ_QTPK01000046.1|GCF_003853395.1_12      -            456 benzo_1_2_benA       TIGR03229    433         0 1113.7  10.3   1   1         0         0 1113.5  10.3     1   433    15   448    15   448 1.00 # 11399 # 12766 # -1 # ID=158245_12;partial=00;start_type=ATG;rbs_motif=AGGAG;rbs_spacer=5-10bp;gc_cont=0.652
NZ_QTPL01000041.1|GCF_003853405.1_12      -            456 benzo_1_2_benA       TIGR03229    433         0 1113.7  10.3   1   1         0         0 1113.5  10.3     1   433    15   448    15   448 1.00 # 11399 # 12766 # -1 # ID=93243_12;partial=00;start_type=ATG;rbs_motif=AGGAG;rbs_spacer=5-10bp;gc_cont=0.652
NZ_QTPM01000045.1|GCF_003857745.1_12      -            456 benzo_1_2_benA       TIGR03229    433         0 1113.7  10.3   1   1         0         0 1113.5  10.3     1   433    15   448    15   448 1.00 # 11399 # 12766 # -1 # ID=249232_12;partial=00;start_type=ATG;rbs_motif=AGGAG;rbs_spacer=5-10bp;gc_cont=0.652
NZ_QTPN01000042.1|GCF_003857935.1_12      -            456 benzo_1_2_benA       TIGR03229    433         0 1113.7  10.3   1   1         0         0 1113.5  10.3     1   433    15   448    15   448 1.00 # 11399 # 12766 # -1 # ID=312008_12;partial=00;start_type=ATG;rbs_motif=AGGAG;rbs_spacer=5-10bp;gc_cont=0.652
NZ_JYOD01000098.1|GCF_000955785.1_60      -            460 benzo_1_2_benA       TIGR03229    433         0 1113.7  12.1   1   1         0         0 1113.5  12.1     1   432    15   447    15   448 1.00 # 63295 # 64674 # -1 # ID=28680_60;partial=00;start_type=ATG;rbs_motif=AGGAG;rbs_spacer=5-10bp;gc_cont=0.636
NZ_QTPS01000001.1|GCF_003853715.1_112     -            456 benzo_1_2_benA       TIGR03229    433         0 1113.4  10.3   1   1         0         0 1113.2  10.3     1   433    15   448    15   448 1.00 # 132000 # 133367 # 1 # ID=519525_112;partial=00;start_type=ATG;rbs_motif=GGAG/GAGG;rbs_spacer=5-10bp;gc_cont=0.652
NZ_LXJZ01000030.1|GCF_001645135.1_140     -            464 benzo_1_2_benA       TIGR03229    433         0 1113.0  11.8   1   1         0         0 1112.8  11.8     1   433    15   448    15   448 1.00 # 152432 # 153823 # -1 # ID=429960_140;partial=00;start_type=ATG;rbs_motif=AGGAG;rbs_spacer=5-10bp;gc_cont=0.607
NZ_LXKA01000320.1|GCF_001645125.1_53      -            464 benzo_1_2_benA       TIGR03229    433         0 1113.0  11.8   1   1         0         0 1112.8  11.8     1   433    15   448    15   448 1.00 # 53676 # 55067 # 1 # ID=537167_53;partial=00;start_type=ATG;rbs_motif=AGGAG;rbs_spacer=5-10bp;gc_cont=0.606
NZ_UZVW01000002.1|GCF_900631665.1_1592    -            456 benzo_1_2_benA       TIGR03229    433         0 1112.7  10.7   1   1         0         0 1112.6  10.7     1   433    15   448    15   448 1.00 # 1845242 # 1846609 # 1 # ID=51162_1592;partial=00;start_type=ATG;rbs_motif=GGAG/GAGG;rbs_spacer=5-10bp;gc_cont=0.657
NZ_SWJE01000001.1|GCF_005144415.1_201     -            477 benzo_1_2_benA       TIGR03229    433         0 1112.6  10.5   1   1         0         0 1112.4  10.5     1   433    15   448    15   448 1.00 # 236514 # 237944 # -1 # ID=489901_201;partial=00;start_type=ATG;rbs_motif=GGAG/GAGG;rbs_spacer=5-10bp;gc_cont=0.639
NZ_LPAM01000082.1|GCF_001526825.1_444     -            456 benzo_1_2_benA       TIGR03229    433         0 1112.3   9.7   1   1         0         0 1112.1   9.7     1   433    15   448    15   448 1.00 # 512702 # 514069 # 1 # ID=108512_444;partial=00;start_type=ATG;rbs_motif=GGAG/GAGG;rbs_spacer=5-10bp;gc_cont=0.651
NZ_LPAQ01000104.1|GCF_001528085.1_55      -            456 benzo_1_2_benA       TIGR03229    433         0 1112.3   9.7   1   1         0         0 1112.1   9.7     1   433    15   448    15   448 1.00 # 74195 # 75562 # -1 # ID=172847_55;partial=00;start_type=ATG;rbs_motif=GGAG/GAGG;rbs_spacer=5-10bp;gc_cont=0.651
NZ_LPFH01000083.1|GCF_001529545.1_177     -            456 benzo_1_2_benA       TIGR03229    433         0 1112.3   9.7   1   1         0         0 1112.1   9.7     1   433    15   448    15   448 1.00 # 215066 # 216433 # -1 # ID=232657_177;partial=00;start_type=ATG;rbs_motif=GGAG/GAGG;rbs_spacer=5-10bp;gc_cont=0.651
NZ_LPFK01000048.1|GCF_001529505.1_78      -            456 benzo_1_2_benA       TIGR03229    433         0 1112.3   9.7   1   1         0         0 1112.1   9.7     1   433    15   448    15   448 1.00 # 105925 # 107292 # -1 # ID=103087_78;partial=00;start_type=ATG;rbs_motif=GGAG/GAGG;rbs_spacer=5-10bp;gc_cont=0.651
NZ_LPFX01000030.1|GCF_001530395.1_177     -            456 benzo_1_2_benA       TIGR03229    433         0 1112.3   9.7   1   1         0         0 1112.1   9.7     1   433    15   448    15   448 1.00 # 215177 # 216544 # -1 # ID=333196_177;partial=00;start_type=ATG;rbs_motif=GGAG/GAGG;rbs_spacer=5-10bp;gc_cont=0.651
NZ_LPKQ01000017.1|GCF_001533235.1_444     -            456 benzo_1_2_benA       TIGR03229    433         0 1112.3   9.7   1   1         0         0 1112.1   9.7     1   433    15   448    15   448 1.00 # 512608 # 513975 # 1 # ID=295699_444;partial=00;start_type=ATG;rbs_motif=GGAG/GAGG;rbs_spacer=5-10bp;gc_cont=0.651
NZ_LPKR01000027.1|GCF_001533205.1_48      -            456 benzo_1_2_benA       TIGR03229    433         0 1112.3   9.7   1   1         0         0 1112.1   9.7     1   433    15   448    15   448 1.00 # 47197 # 48564 # 1 # ID=144912_48;partial=00;start_type=ATG;rbs_motif=GGAG/GAGG;rbs_spacer=5-10bp;gc_cont=0.651
NZ_LPKS01000019.1|GCF_001533065.1_444     -            456 benzo_1_2_benA       TIGR03229    433         0 1112.3   9.7   1   1         0         0 1112.1   9.7     1   433    15   448    15   448 1.00 # 512608 # 513975 # 1 # ID=42831_444;partial=00;start_type=ATG;rbs_motif=GGAG/GAGG;rbs_spacer=5-10bp;gc_cont=0.651
NZ_LPKT01000022.1|GCF_001533115.1_55      -            456 benzo_1_2_benA       TIGR03229    433         0 1112.3   9.7   1   1         0         0 1112.1   9.7     1   433    15   448    15   448 1.00 # 74195 # 75562 # -1 # ID=250320_55;partial=00;start_type=ATG;rbs_motif=GGAG/GAGG;rbs_spacer=5-10bp;gc_cont=0.651
NZ_LPMH01000027.1|GCF_001534285.1_177     -            456 benzo_1_2_benA       TIGR03229    433         0 1112.3   9.7   1   1         0         0 1112.1   9.7     1   433    15   448    15   448 1.00 # 215168 # 216535 # -1 # ID=483896_177;partial=00;start_type=ATG;rbs_motif=GGAG/GAGG;rbs_spacer=5-10bp;gc_cont=0.651
NZ_CP013461.1|GCF_001718955.1_474         -            456 benzo_1_2_benA       TIGR03229    433         0 1112.3   9.7   1   1         0         0 1112.1   9.7     1   433    15   448    15   448 1.00 # 535382 # 536749 # -1 # ID=62258_474;partial=00;start_type=ATG;rbs_motif=GGAG/GAGG;rbs_spacer=5-10bp;gc_cont=0.653
NZ_LOVT01000043.1|GCF_001523845.1_73      -            456 benzo_1_2_benA       TIGR03229    433         0 1112.3   9.7   1   1         0         0 1112.1   9.7     1   433    15   448    15   448 1.00 # 79035 # 80402 # 1 # ID=370940_73;partial=00;start_type=ATG;rbs_motif=AGGAG;rbs_spacer=5-10bp;gc_cont=0.651
NZ_LOZV01000021.1|GCF_001527725.1_297     -            456 benzo_1_2_benA       TIGR03229    433         0 1112.3   9.7   1   1         0         0 1112.1   9.7     1   433    15   448    15   448 1.00 # 343002 # 344369 # -1 # ID=74635_297;partial=00;start_type=ATG;rbs_motif=GGAG/GAGG;rbs_spacer=5-10bp;gc_cont=0.653
NZ_LPAC01000093.1|GCF_001527825.1_83      -            456 benzo_1_2_benA       TIGR03229    433         0 1112.3   9.7   1   1         0         0 1112.1   9.7     1   433    15   448    15   448 1.00 # 91871 # 93238 # 1 # ID=107882_83;partial=00;start_type=ATG;rbs_motif=GGAG/GAGG;rbs_spacer=5-10bp;gc_cont=0.652
NZ_LPAO01000055.1|GCF_001526995.1_56      -            456 benzo_1_2_benA       TIGR03229    433         0 1112.3   9.7   1   1         0         0 1112.1   9.7     1   433    15   448    15   448 1.00 # 71540 # 72907 # -1 # ID=317460_56;partial=00;start_type=ATG;rbs_motif=GGAG/GAGG;rbs_spacer=5-10bp;gc_cont=0.651
NZ_LPAW01000029.1|GCF_001526815.1_167     -            456 benzo_1_2_benA       TIGR03229    433         0 1112.3   9.7   1   1         0         0 1112.1   9.7     1   433    15   448    15   448 1.00 # 197115 # 198482 # 1 # ID=482202_167;partial=00;start_type=ATG;rbs_motif=GGAG/GAGG;rbs_spacer=5-10bp;gc_cont=0.651
NZ_LPFM01000004.1|GCF_001529625.1_777     -            456 benzo_1_2_benA       TIGR03229    433         0 1112.3   9.7   1   1         0         0 1112.1   9.7     1   433    15   448    15   448 1.00 # 885203 # 886570 # 1 # ID=292020_777;partial=00;start_type=ATG;rbs_motif=GGAG/GAGG;rbs_spacer=5-10bp;gc_cont=0.651
NZ_LPKJ01000070.1|GCF_001532985.1_14      -            456 benzo_1_2_benA       TIGR03229    433         0 1112.3   9.7   1   1         0         0 1112.1   9.7     1   433    15   448    15   448 1.00 # 12459 # 13826 # -1 # ID=401516_14;partial=00;start_type=ATG;rbs_motif=GGAG/GAGG;rbs_spacer=5-10bp;gc_cont=0.654
NZ_LPKK01000095.1|GCF_001532925.1_14      -            456 benzo_1_2_benA       TIGR03229    433         0 1112.3   9.7   1   1         0         0 1112.1   9.7     1   433    15   448    15   448 1.00 # 12459 # 13826 # -1 # ID=17970_14;partial=00;start_type=ATG;rbs_motif=GGAG/GAGG;rbs_spacer=5-10bp;gc_cont=0.654
NZ_LPKP01000006.1|GCF_001533075.1_9       -            456 benzo_1_2_benA       TIGR03229    433         0 1112.3   9.7   1   1         0         0 1112.1   9.7     1   433    15   448    15   448 1.00 # 4881 # 6248 # -1 # ID=447374_9;partial=00;start_type=ATG;rbs_motif=GGAG/GAGG;rbs_spacer=5-10bp;gc_cont=0.651
NZ_LPLL01000080.1|GCF_001533575.1_45      -            456 benzo_1_2_benA       TIGR03229    433         0 1112.3   9.7   1   1         0         0 1112.1   9.7     1   433    15   448    15   448 1.00 # 45083 # 46450 # 1 # ID=147712_45;partial=00;start_type=ATG;rbs_motif=AGGAG;rbs_spacer=5-10bp;gc_cont=0.651
NZ_LPLQ01000032.1|GCF_001533645.1_55      -            456 benzo_1_2_benA       TIGR03229    433         0 1112.3   9.7   1   1         0         0 1112.1   9.7     1   433    15   448    15   448 1.00 # 70614 # 71981 # -1 # ID=29704_55;partial=00;start_type=ATG;rbs_motif=AGGAG;rbs_spacer=5-10bp;gc_cont=0.652
NZ_LPLR01000083.1|GCF_001534225.1_42      -            456 benzo_1_2_benA       TIGR03229    433         0 1112.3   9.7   1   1         0         0 1112.1   9.7     1   433    15   448    15   448 1.00 # 37279 # 38646 # 1 # ID=58143_42;partial=00;start_type=ATG;rbs_motif=AGGAG;rbs_spacer=5-10bp;gc_cont=0.651
NZ_LPMK01000029.1|GCF_001533985.1_135     -            456 benzo_1_2_benA       TIGR03229    433         0 1112.3   9.7   1   1         0         0 1112.1   9.7     1   433    15   448    15   448 1.00 # 153762 # 155129 # 1 # ID=404491_135;partial=00;start_type=ATG;rbs_motif=AGGAG;rbs_spacer=5-10bp;gc_cont=0.651
NZ_LPMS01000098.1|GCF_001534505.1_46      -            456 benzo_1_2_benA       TIGR03229    433         0 1112.3   9.7   1   1         0         0 1112.1   9.7     1   433    15   448    15   448 1.00 # 46801 # 48168 # 1 # ID=402633_46;partial=00;start_type=ATG;rbs_motif=GGAG/GAGG;rbs_spacer=5-10bp;gc_cont=0.652
NZ_LPMT01000037.1|GCF_001534305.1_81      -            456 benzo_1_2_benA       TIGR03229    433         0 1112.3   9.7   1   1         0         0 1112.1   9.7     1   433    15   448    15   448 1.00 # 89375 # 90742 # 1 # ID=265289_81;partial=00;start_type=ATG;rbs_motif=GGAG/GAGG;rbs_spacer=5-10bp;gc_cont=0.652
NZ_JWMA01000174.1|GCF_000812465.1_38      -            478 benzo_1_2_benA       TIGR03229    433         0 1112.2  11.2   1   1         0         0 1112.0  11.2     1   433    21   454    21   454 1.00 # 43306 # 44739 # 1 # ID=222857_38;partial=00;start_type=ATG;rbs_motif=AGGAG;rbs_spacer=5-10bp;gc_cont=0.659
NC_014307.1|GCF_000197855.1_1738          -            456 benzo_1_2_benA       TIGR03229    433         0 1111.9  12.3   1   1         0         0 1111.7  12.3     1   433    15   448    15   448 1.00 # 1900308 # 1901675 # -1 # ID=272739_1738;partial=00;start_type=ATG;rbs_motif=GGAG/GAGG;rbs_spacer=5-10bp;gc_cont=0.667
NZ_CDMA01000001.1|GCF_000825785.1_4168    -            456 benzo_1_2_benA       TIGR03229    433         0 1111.9  12.3   1   1         0         0 1111.7  12.3     1   433    15   448    15   448 1.00 # 4641794 # 4643161 # 1 # ID=539497_4168;partial=00;start_type=ATG;rbs_motif=GGAGG;rbs_spacer=5-10bp;gc_cont=0.667
NZ_CDRW01000001.1|GCF_001373275.1_3792    -            456 benzo_1_2_benA       TIGR03229    433         0 1111.9  12.3   1   1         0         0 1111.7  12.3     1   433    15   448    15   448 1.00 # 4219190 # 4220557 # -1 # ID=147969_3792;partial=00;start_type=ATG;rbs_motif=GGAGG;rbs_spacer=5-10bp;gc_cont=0.668
NZ_CP021766.1|GCF_002549815.1_1863        -            456 benzo_1_2_benA       TIGR03229    433         0 1111.9  12.3   1   1         0         0 1111.7  12.3     1   433    15   448    15   448 1.00 # 2064849 # 2066216 # 1 # ID=516346_1863;partial=00;start_type=ATG;rbs_motif=GGAG/GAGG;rbs_spacer=5-10bp;gc_cont=0.666
NZ_JIBY01000134.1|GCF_001644805.1_4       -            456 benzo_1_2_benA       TIGR03229    433         0 1111.9  12.3   1   1         0         0 1111.7  12.3     1   433    15   448    15   448 1.00 # 1608 # 2975 # -1 # ID=42965_4;partial=00;start_type=ATG;rbs_motif=GGAG/GAGG;rbs_spacer=5-10bp;gc_cont=0.667
NZ_MTBB01000040.1|GCF_003337165.1_34      -            456 benzo_1_2_benA       TIGR03229    433         0 1111.9  12.3   1   1         0         0 1111.7  12.3     1   433    15   448    15   448 1.00 # 31971 # 33338 # -1 # ID=333148_34;partial=00;start_type=ATG;rbs_motif=GGAG/GAGG;rbs_spacer=5-10bp;gc_cont=0.667
NZ_CP017757.1|GCF_002011925.1_1658        -            475 benzo_1_2_benA       TIGR03229    433         0 1111.8  11.5   1   1         0         0 1111.6  11.5     1   433    21   454    21   454 1.00 # 1884669 # 1886093 # 1 # ID=485811_1658;partial=00;start_type=ATG;rbs_motif=AGGAG;rbs_spacer=5-10bp;gc_cont=0.649
NZ_CP017757.2|GCF_002011925.2_1658        -            475 benzo_1_2_benA       TIGR03229    433         0 1111.8  11.5   1   1         0         0 1111.6  11.5     1   433    21   454    21   454 1.00 # 1885272 # 1886696 # 1 # ID=53561_1658;partial=00;start_type=ATG;rbs_motif=AGGAG;rbs_spacer=5-10bp;gc_cont=0.649
NZ_LPLJ01000029.1|GCF_001534185.1_47      -            456 benzo_1_2_benA       TIGR03229    433         0 1111.5  10.2   1   1         0         0 1111.4  10.2     1   433    15   448    15   448 1.00 # 46742 # 48109 # 1 # ID=431348_47;partial=00;start_type=ATG;rbs_motif=GGAG/GAGG;rbs_spacer=5-10bp;gc_cont=0.651
NZ_LPMR01000094.1|GCF_001534295.1_50      -            456 benzo_1_2_benA       TIGR03229    433         0 1111.5  10.2   1   1         0         0 1111.4  10.2     1   433    15   448    15   448 1.00 # 54563 # 55930 # 1 # ID=23961_50;partial=00;start_type=ATG;rbs_motif=GGAG/GAGG;rbs_spacer=5-10bp;gc_cont=0.651
NZ_KB455853.1|GCF_000282815.1_6           -            463 benzo_1_2_benA       TIGR03229    433         0 1111.5  11.5   1   1         0         0 1111.3  11.5     1   432    15   447    15   448 1.00 # 5724 # 7112 # 1 # ID=463448_6;partial=00;start_type=ATG;rbs_motif=AGGAG;rbs_spacer=5-10bp;gc_cont=0.652
NZ_LOTM01000022.1|GCF_001522035.1_44      -            456 benzo_1_2_benA       TIGR03229    433         0 1111.4  11.3   1   1         0         0 1111.3  11.3     1   433    15   448    15   448 1.00 # 42466 # 43833 # 1 # ID=311903_44;partial=00;start_type=ATG;rbs_motif=GGAG/GAGG;rbs_spacer=5-10bp;gc_cont=0.654
NZ_ALWI01000019.1|GCF_000297475.1_118     -            456 benzo_1_2_benA       TIGR03229    433         0 1111.4  10.7   1   1         0         0 1111.3  10.7     1   433    15   448    15   448 1.00 # 138946 # 140313 # 1 # ID=412186_118;partial=00;start_type=ATG;rbs_motif=GGAG/GAGG;rbs_spacer=5-10bp;gc_cont=0.657
NZ_LOZU01000007.1|GCF_001527685.1_878     -            456 benzo_1_2_benA       TIGR03229    433         0 1111.1  10.7   1   1         0         0 1110.9  10.7     1   433    15   448    15   448 1.00 # 991898 # 993265 # 1 # ID=4650_878;partial=00;start_type=ATG;rbs_motif=GGAG/GAGG;rbs_spacer=5-10bp;gc_cont=0.658
NZ_JH603159.1|GCF_000178415.2_2303        -            464 benzo_1_2_benA       TIGR03229    433         0 1111.1  10.8   1   1         0         0 1110.9  10.8     1   433    15   448    15   448 1.00 # 2608698 # 2610089 # 1 # ID=489111_2303;partial=00;start_type=ATG;rbs_motif=AGGAG;rbs_spacer=5-10bp;gc_cont=0.601
CP033854.1|GCA_003812965.1_2279           -            456 benzo_1_2_benA       TIGR03229    433         0 1110.9  11.6   1   1         0         0 1110.7  11.6     1   433    15   448    15   448 1.00 # 2639313 # 2640680 # -1 # ID=288008_2279;partial=00;start_type=ATG;rbs_motif=GGAG/GAGG;rbs_spacer=5-10bp;gc_cont=0.656
NZ_QTPT01000001.1|GCF_003853435.1_35      -            456 benzo_1_2_benA       TIGR03229    433         0 1110.4  10.5   1   1         0         0 1110.3  10.5     1   433    15   448    15   448 1.00 # 48076 # 49443 # -1 # ID=507373_35;partial=00;start_type=ATG;rbs_motif=GGAG/GAGG;rbs_spacer=5-10bp;gc_cont=0.656
NZ_QTQE01000001.1|GCF_003857485.1_491     -            456 benzo_1_2_benA       TIGR03229    433         0 1110.4  10.5   1   1         0         0 1110.3  10.5     1   433    15   448    15   448 1.00 # 545830 # 547197 # 1 # ID=92334_491;partial=00;start_type=ATG;rbs_motif=GGAG/GAGG;rbs_spacer=5-10bp;gc_cont=0.654
NZ_LOTK01000044.1|GCF_001522245.1_388     -            456 benzo_1_2_benA       TIGR03229    433         0 1109.8  11.4   1   1         0         0 1109.6  11.4     1   433    15   448    15   448 1.00 # 428449 # 429816 # -1 # ID=311308_388;partial=00;start_type=ATG;rbs_motif=GGAG/GAGG;rbs_spacer=5-10bp;gc_cont=0.656
NZ_LOTL01000089.1|GCF_001522005.1_16      -            456 benzo_1_2_benA       TIGR03229    433         0 1109.8  11.4   1   1         0         0 1109.6  11.4     1   433    15   448    15   448 1.00 # 19733 # 21100 # -1 # ID=163917_16;partial=00;start_type=ATG;rbs_motif=GGAG/GAGG;rbs_spacer=5-10bp;gc_cont=0.655
NZ_LOTN01000034.1|GCF_001522055.1_388     -            456 benzo_1_2_benA       TIGR03229    433         0 1109.8  11.4   1   1         0         0 1109.6  11.4     1   433    15   448    15   448 1.00 # 428449 # 429816 # -1 # ID=267087_388;partial=00;start_type=ATG;rbs_motif=GGAG/GAGG;rbs_spacer=5-10bp;gc_cont=0.656
NZ_LOTO01000006.1|GCF_001522275.1_388     -            456 benzo_1_2_benA       TIGR03229    433         0 1109.8  11.4   1   1         0         0 1109.6  11.4     1   433    15   448    15   448 1.00 # 428449 # 429816 # -1 # ID=340529_388;partial=00;start_type=ATG;rbs_motif=GGAG/GAGG;rbs_spacer=5-10bp;gc_cont=0.656
NZ_LOTP01000047.1|GCF_001522505.1_211     -            456 benzo_1_2_benA       TIGR03229    433         0 1109.8  11.4   1   1         0         0 1109.6  11.4     1   433    15   448    15   448 1.00 # 239240 # 240607 # -1 # ID=525897_211;partial=00;start_type=ATG;rbs_motif=GGAG/GAGG;rbs_spacer=5-10bp;gc_cont=0.654
NZ_LOTS01000111.1|GCF_001522175.1_49      -            456 benzo_1_2_benA       TIGR03229    433         0 1109.8  11.4   1   1         0         0 1109.6  11.4     1   433    15   448    15   448 1.00 # 50414 # 51781 # 1 # ID=372702_49;partial=00;start_type=ATG;rbs_motif=GGAG/GAGG;rbs_spacer=5-10bp;gc_cont=0.654
NZ_LOTT01000018.1|GCF_001522455.1_49      -            456 benzo_1_2_benA       TIGR03229    433         0 1109.8  11.4   1   1         0         0 1109.6  11.4     1   433    15   448    15   448 1.00 # 50314 # 51681 # 1 # ID=156002_49;partial=00;start_type=ATG;rbs_motif=GGAG/GAGG;rbs_spacer=5-10bp;gc_cont=0.654
NZ_LOTW01000094.1|GCF_001522645.1_49      -            456 benzo_1_2_benA       TIGR03229    433         0 1109.8  11.4   1   1         0         0 1109.6  11.4     1   433    15   448    15   448 1.00 # 50414 # 51781 # 1 # ID=31955_49;partial=00;start_type=ATG;rbs_motif=GGAG/GAGG;rbs_spacer=5-10bp;gc_cont=0.654
NZ_LOVA01000004.1|GCF_001523205.1_309     -            456 benzo_1_2_benA       TIGR03229    433         0 1109.8  11.4   1   1         0         0 1109.6  11.4     1   433    15   448    15   448 1.00 # 358232 # 359599 # -1 # ID=47651_309;partial=00;start_type=ATG;rbs_motif=GGAG/GAGG;rbs_spacer=5-10bp;gc_cont=0.654
NZ_LOVU01000112.1|GCF_001523855.1_49      -            456 benzo_1_2_benA       TIGR03229    433         0 1109.8  11.4   1   1         0         0 1109.6  11.4     1   433    15   448    15   448 1.00 # 51364 # 52731 # 1 # ID=219125_49;partial=00;start_type=ATG;rbs_motif=GGAG/GAGG;rbs_spacer=5-10bp;gc_cont=0.654
NZ_JXAY01000026.1|GCF_001644795.1_24      -            456 benzo_1_2_benA       TIGR03229    433         0 1109.7  12.1   1   1         0         0 1109.5  12.1     1   433    15   448    15   448 1.00 # 22858 # 24225 # -1 # ID=473860_24;partial=00;start_type=ATG;rbs_motif=GGAGG;rbs_spacer=5-10bp;gc_cont=0.668
NZ_LPAT01000031.1|GCF_001528145.1_37      -            456 benzo_1_2_benA       TIGR03229    433         0 1109.7  11.1   1   1         0         0 1109.5  11.1     1   433    15   448    15   448 1.00 # 34873 # 36240 # 1 # ID=380864_37;partial=00;start_type=ATG;rbs_motif=GGAG/GAGG;rbs_spacer=5-10bp;gc_cont=0.646
NZ_LPBI01000125.1|GCF_001526955.1_54      -            456 benzo_1_2_benA       TIGR03229    433         0 1109.7  11.1   1   1         0         0 1109.5  11.1     1   433    15   448    15   448 1.00 # 65036 # 66403 # -1 # ID=64006_54;partial=00;start_type=ATG;rbs_motif=GGAG/GAGG;rbs_spacer=5-10bp;gc_cont=0.648
NZ_LPGL01000036.1|GCF_001530545.1_37      -            456 benzo_1_2_benA       TIGR03229    433         0 1109.7  11.1   1   1         0         0 1109.5  11.1     1   433    15   448    15   448 1.00 # 34873 # 36240 # 1 # ID=142618_37;partial=00;start_type=ATG;rbs_motif=GGAG/GAGG;rbs_spacer=5-10bp;gc_cont=0.646
NZ_LPGM01000021.1|GCF_001530825.1_37      -            456 benzo_1_2_benA       TIGR03229    433         0 1109.7  11.1   1   1         0         0 1109.5  11.1     1   433    15   448    15   448 1.00 # 34873 # 36240 # 1 # ID=292656_37;partial=00;start_type=ATG;rbs_motif=GGAG/GAGG;rbs_spacer=5-10bp;gc_cont=0.646
NZ_LOVN01000022.1|GCF_001525745.1_228     -            456 benzo_1_2_benA       TIGR03229    433         0 1109.5  11.4   1   1         0         0 1109.3  11.4     1   433    15   448    15   448 1.00 # 255089 # 256456 # 1 # ID=373619_228;partial=00;start_type=ATG;rbs_motif=GGAG/GAGG;rbs_spacer=5-10bp;gc_cont=0.646
NZ_LOXR01000004.1|GCF_001524545.1_350     -            456 benzo_1_2_benA       TIGR03229    433         0 1109.5  11.4   1   1         0         0 1109.3  11.4     1   433    15   448    15   448 1.00 # 379111 # 380478 # 1 # ID=266709_350;partial=00;start_type=ATG;rbs_motif=GGAG/GAGG;rbs_spacer=5-10bp;gc_cont=0.649
NZ_LPAP01000001.1|GCF_001527165.1_242     -            456 benzo_1_2_benA       TIGR03229    433         0 1109.5  11.4   1   1         0         0 1109.3  11.4     1   433    15   448    15   448 1.00 # 267075 # 268442 # 1 # ID=274103_242;partial=00;start_type=ATG;rbs_motif=GGAG/GAGG;rbs_spacer=5-10bp;gc_cont=0.651
NZ_LPAX01000068.1|GCF_001526865.1_304     -            456 benzo_1_2_benA       TIGR03229    433         0 1109.5  11.4   1   1         0         0 1109.3  11.4     1   433    15   448    15   448 1.00 # 322094 # 323461 # -1 # ID=430689_304;partial=00;start_type=ATG;rbs_motif=GGAG/GAGG;rbs_spacer=5-10bp;gc_cont=0.650
NZ_LPBC01000106.1|GCF_001527185.1_6       -            456 benzo_1_2_benA       TIGR03229    433         0 1109.5  11.4   1   1         0         0 1109.3  11.4     1   433    15   448    15   448 1.00 # 3548 # 4915 # -1 # ID=431319_6;partial=00;start_type=ATG;rbs_motif=GGAG/GAGG;rbs_spacer=5-10bp;gc_cont=0.651
NZ_LPBK01000092.1|GCF_001528095.1_243     -            456 benzo_1_2_benA       TIGR03229    433         0 1109.5  11.4   1   1         0         0 1109.3  11.4     1   433    15   448    15   448 1.00 # 266977 # 268344 # 1 # ID=424848_243;partial=00;start_type=ATG;rbs_motif=GGAG/GAGG;rbs_spacer=5-10bp;gc_cont=0.651
NZ_LPBW01000022.1|GCF_001528025.1_40      -            456 benzo_1_2_benA       TIGR03229    433         0 1109.5  11.4   1   1         0         0 1109.3  11.4     1   433    15   448    15   448 1.00 # 41061 # 42428 # 1 # ID=202586_40;partial=00;start_type=ATG;rbs_motif=GGAG/GAGG;rbs_spacer=5-10bp;gc_cont=0.651
NZ_LPCC01000059.1|GCF_001528325.1_40      -            456 benzo_1_2_benA       TIGR03229    433         0 1109.5  11.4   1   1         0         0 1109.3  11.4     1   433    15   448    15   448 1.00 # 40605 # 41972 # 1 # ID=243330_40;partial=00;start_type=ATG;rbs_motif=GGAG/GAGG;rbs_spacer=5-10bp;gc_cont=0.651
NZ_LPCF01000076.1|GCF_001528385.1_44      -            456 benzo_1_2_benA       TIGR03229    433         0 1109.5  11.4   1   1         0         0 1109.3  11.4     1   433    15   448    15   448 1.00 # 44146 # 45513 # 1 # ID=321517_44;partial=00;start_type=ATG;rbs_motif=GGAG/GAGG;rbs_spacer=5-10bp;gc_cont=0.651
NZ_LPEG01000053.1|GCF_001529895.1_89      -            456 benzo_1_2_benA       TIGR03229    433         0 1109.5  11.4   1   1         0         0 1109.3  11.4     1   433    15   448    15   448 1.00 # 114767 # 116134 # -1 # ID=116982_89;partial=00;start_type=ATG;rbs_motif=GGAG/GAGG;rbs_spacer=5-10bp;gc_cont=0.652
NZ_LPEH01000069.1|GCF_001529215.1_226     -            456 benzo_1_2_benA       TIGR03229    433         0 1109.5  11.4   1   1         0         0 1109.3  11.4     1   433    15   448    15   448 1.00 # 256052 # 257419 # -1 # ID=279313_226;partial=00;start_type=ATG;rbs_motif=GGAG/GAGG;rbs_spacer=5-10bp;gc_cont=0.651
NZ_LPFS01000070.1|GCF_001530685.1_40      -            456 benzo_1_2_benA       TIGR03229    433         0 1109.5  11.4   1   1         0         0 1109.3  11.4     1   433    15   448    15   448 1.00 # 41437 # 42804 # 1 # ID=525600_40;partial=00;start_type=ATG;rbs_motif=GGAG/GAGG;rbs_spacer=5-10bp;gc_cont=0.647
NZ_LPHT01000049.1|GCF_001531755.1_162     -            456 benzo_1_2_benA       TIGR03229    433         0 1109.5  11.4   1   1         0         0 1109.3  11.4     1   433    15   448    15   448 1.00 # 202440 # 203807 # -1 # ID=148933_162;partial=00;start_type=ATG;rbs_motif=GGAG/GAGG;rbs_spacer=5-10bp;gc_cont=0.651
NZ_LPIN01000036.1|GCF_001532455.1_6       -            456 benzo_1_2_benA       TIGR03229    433         0 1109.5  11.4   1   1         0         0 1109.3  11.4     1   433    15   448    15   448 1.00 # 3467 # 4834 # -1 # ID=100013_6;partial=00;start_type=ATG;rbs_motif=GGAG/GAGG;rbs_spacer=5-10bp;gc_cont=0.651
NZ_LPIO01000034.1|GCF_001532445.1_37      -            456 benzo_1_2_benA       TIGR03229    433         0 1109.5  11.4   1   1         0         0 1109.3  11.4     1   433    15   448    15   448 1.00 # 34554 # 35921 # 1 # ID=360929_37;partial=00;start_type=ATG;rbs_motif=GGAG/GAGG;rbs_spacer=5-10bp;gc_cont=0.651
NZ_LPKF01000072.1|GCF_001531945.1_89      -            456 benzo_1_2_benA       TIGR03229    433         0 1109.5  11.4   1   1         0         0 1109.3  11.4     1   433    15   448    15   448 1.00 # 114767 # 116134 # -1 # ID=16692_89;partial=00;start_type=ATG;rbs_motif=GGAG/GAGG;rbs_spacer=5-10bp;gc_cont=0.652
NZ_LPKU01000068.1|GCF_001533035.1_43      -            456 benzo_1_2_benA       TIGR03229    433         0 1109.5  11.4   1   1         0         0 1109.3  11.4     1   433    15   448    15   448 1.00 # 44925 # 46292 # 1 # ID=281776_43;partial=00;start_type=ATG;rbs_motif=GGAG/GAGG;rbs_spacer=5-10bp;gc_cont=0.651
NZ_LPLF01000018.1|GCF_001534135.1_215     -            456 benzo_1_2_benA       TIGR03229    433         0 1109.5  11.4   1   1         0         0 1109.3  11.4     1   433    15   448    15   448 1.00 # 247425 # 248792 # -1 # ID=392420_215;partial=00;start_type=ATG;rbs_motif=GGAG/GAGG;rbs_spacer=5-10bp;gc_cont=0.649
NZ_LPMX01000043.1|GCF_001534375.1_53      -            456 benzo_1_2_benA       TIGR03229    433         0 1109.5  11.4   1   1         0         0 1109.3  11.4     1   433    15   448    15   448 1.00 # 67174 # 68541 # -1 # ID=461063_53;partial=00;start_type=ATG;rbs_motif=GGAG/GAGG;rbs_spacer=5-10bp;gc_cont=0.648
NZ_LPND01000109.1|GCF_001534475.1_40      -            456 benzo_1_2_benA       TIGR03229    433         0 1109.5  11.4   1   1         0         0 1109.3  11.4     1   433    15   448    15   448 1.00 # 40777 # 42144 # 1 # ID=381415_40;partial=00;start_type=ATG;rbs_motif=GGAG/GAGG;rbs_spacer=5-10bp;gc_cont=0.651
NZ_LPNE01000060.1|GCF_001536885.1_333     -            456 benzo_1_2_benA       TIGR03229    433         0 1109.5  11.4   1   1         0         0 1109.3  11.4     1   433    15   448    15   448 1.00 # 365923 # 367290 # -1 # ID=98806_333;partial=00;start_type=ATG;rbs_motif=GGAG/GAGG;rbs_spacer=5-10bp;gc_cont=0.648
NZ_MEAR01000045.1|GCF_001882595.1_305     -            456 benzo_1_2_benA       TIGR03229    433         0 1109.5  11.4   1   1         0         0 1109.3  11.4     1   433    15   448    15   448 1.00 # 339371 # 340738 # -1 # ID=423270_305;partial=00;start_type=ATG;rbs_motif=GGAG/GAGG;rbs_spacer=5-10bp;gc_cont=0.648
NZ_MEAV01000026.1|GCF_001882645.1_17      -            456 benzo_1_2_benA       TIGR03229    433         0 1109.5  11.4   1   1         0         0 1109.3  11.4     1   433    15   448    15   448 1.00 # 30731 # 32098 # -1 # ID=59426_17;partial=00;start_type=ATG;rbs_motif=GGAG/GAGG;rbs_spacer=5-10bp;gc_cont=0.648
NZ_MEBE01000018.1|GCF_001882475.1_9       -            456 benzo_1_2_benA       TIGR03229    433         0 1109.5  11.4   1   1         0         0 1109.3  11.4     1   433    15   448    15   448 1.00 # 8892 # 10259 # -1 # ID=504811_9;partial=00;start_type=ATG;rbs_motif=GGAG/GAGG;rbs_spacer=5-10bp;gc_cont=0.652
NZ_MEBK01000009.1|GCF_001882845.1_15      -            456 benzo_1_2_benA       TIGR03229    433         0 1109.5  11.4   1   1         0         0 1109.3  11.4     1   433    15   448    15   448 1.00 # 15358 # 16725 # -1 # ID=196273_15;partial=00;start_type=ATG;rbs_motif=GGAG/GAGG;rbs_spacer=5-10bp;gc_cont=0.652
NC_017574.1|GCF_000215325.1_1764          -            456 benzo_1_2_benA       TIGR03229    433         0 1109.5  12.2   1   1         0         0 1109.3  12.2     1   433    15   448    15   448 1.00 # 1940027 # 1941394 # -1 # ID=428927_1764;partial=00;start_type=ATG;rbs_motif=GGAGG;rbs_spacer=5-10bp;gc_cont=0.672
NZ_CDLS01000001.1|GCF_000825885.1_50      -            456 benzo_1_2_benA       TIGR03229    433         0 1109.5  12.2   1   1         0         0 1109.3  12.2     1   433    15   448    15   448 1.00 # 46721 # 48088 # -1 # ID=157435_50;partial=00;start_type=ATG;rbs_motif=GGAGG;rbs_spacer=5-10bp;gc_cont=0.672
NZ_CDLY01000001.1|GCF_000825905.1_2818    -            456 benzo_1_2_benA       TIGR03229    433         0 1109.5  12.2   1   1         0         0 1109.3  12.2     1   433    15   448    15   448 1.00 # 3215452 # 3216819 # -1 # ID=293618_2818;partial=00;start_type=ATG;rbs_motif=GGAGG;rbs_spacer=5-10bp;gc_cont=0.672
NZ_CDLZ01000001.1|GCF_000825805.1_1825    -            456 benzo_1_2_benA       TIGR03229    433         0 1109.5  12.2   1   1         0         0 1109.3  12.2     1   433    15   448    15   448 1.00 # 2059231 # 2060598 # 1 # ID=344431_1825;partial=00;start_type=ATG;rbs_motif=GGAGG;rbs_spacer=5-10bp;gc_cont=0.671
NZ_CDMB01000001.1|GCF_000825865.1_701     -            456 benzo_1_2_benA       TIGR03229    433         0 1109.5  12.2   1   1         0         0 1109.3  12.2     1   433    15   448    15   448 1.00 # 786457 # 787824 # 1 # ID=21388_701;partial=00;start_type=ATG;rbs_motif=GGAGG;rbs_spacer=5-10bp;gc_cont=0.671
NZ_CDRJ01000001.1|GCF_001373255.1_3283    -            456 benzo_1_2_benA       TIGR03229    433         0 1109.5  12.2   1   1         0         0 1109.3  12.2     1   433    15   448    15   448 1.00 # 3703521 # 3704888 # 1 # ID=355007_3283;partial=00;start_type=ATG;rbs_motif=GGAGG;rbs_spacer=5-10bp;gc_cont=0.670
NZ_CP012939.1|GCF_001587135.1_2807        -            456 benzo_1_2_benA       TIGR03229    433         0 1109.5  12.2   1   1         0         0 1109.3  12.2     1   433    15   448    15   448 1.00 # 3039445 # 3040812 # 1 # ID=27813_2807;partial=00;start_type=ATG;rbs_motif=GGAGG;rbs_spacer=5-10bp;gc_cont=0.671
NZ_CP012943.1|GCF_001587155.1_156         -            456 benzo_1_2_benA       TIGR03229    433         0 1109.5  12.2   1   1         0         0 1109.3  12.2     1   433    15   448    15   448 1.00 # 176648 # 178015 # 1 # ID=482257_156;partial=00;start_type=ATG;rbs_motif=GGAGG;rbs_spacer=5-10bp;gc_cont=0.671
NZ_CP034194.1|GCF_003860725.1_1120        -            456 benzo_1_2_benA       TIGR03229    433         0 1109.5  12.2   1   1         0         0 1109.3  12.2     1   433    15   448    15   448 1.00 # 1323472 # 1324839 # 1 # ID=478783_1120;partial=00;start_type=ATG;rbs_motif=GGAGG;rbs_spacer=5-10bp;gc_cont=0.667
NZ_CP034195.1|GCF_003860705.1_1509        -            456 benzo_1_2_benA       TIGR03229    433         0 1109.5  12.2   1   1         0         0 1109.3  12.2     1   433    15   448    15   448 1.00 # 1801969 # 1803336 # 1 # ID=400510_1509;partial=00;start_type=ATG;rbs_motif=GGAGG;rbs_spacer=5-10bp;gc_cont=0.671
NZ_CP034197.1|GCF_003860765.1_2845        -            456 benzo_1_2_benA       TIGR03229    433         0 1109.5  12.2   1   1         0         0 1109.3  12.2     1   433    15   448    15   448 1.00 # 3276956 # 3278323 # -1 # ID=303381_2845;partial=00;start_type=ATG;rbs_motif=GGAGG;rbs_spacer=5-10bp;gc_cont=0.668
NZ_CP034199.1|GCF_003860745.1_728         -            456 benzo_1_2_benA       TIGR03229    433         0 1109.5  12.2   1   1         0         0 1109.3  12.2     1   433    15   448    15   448 1.00 # 829581 # 830948 # 1 # ID=208580_728;partial=00;start_type=ATG;rbs_motif=GGAGG;rbs_spacer=5-10bp;gc_cont=0.671
NZ_JALO01000078.1|GCF_000525615.1_10      -            456 benzo_1_2_benA       TIGR03229    433         0 1109.5  12.2   1   1         0         0 1109.3  12.2     1   433    15   448    15   448 1.00 # 9258 # 10625 # -1 # ID=456302_10;partial=00;start_type=ATG;rbs_motif=GGAGG;rbs_spacer=5-10bp;gc_cont=0.668
NZ_JXAZ01000046.1|GCF_001644815.1_26      -            456 benzo_1_2_benA       TIGR03229    433         0 1109.5  12.2   1   1         0         0 1109.3  12.2     1   433    15   448    15   448 1.00 # 22643 # 24010 # -1 # ID=263689_26;partial=00;start_type=ATG;rbs_motif=GGAGG;rbs_spacer=5-10bp;gc_cont=0.672
NZ_LPJF01000015.1|GCF_001533365.1_58      -            456 benzo_1_2_benA       TIGR03229    433         0 1109.3  11.8   1   1         0         0 1109.1  11.8     1   433    15   448    15   448 1.00 # 75466 # 76833 # -1 # ID=152424_58;partial=00;start_type=ATG;rbs_motif=GGAG/GAGG;rbs_spacer=5-10bp;gc_cont=0.652
NZ_LPGD01000014.1|GCF_001530605.1_83      -            456 benzo_1_2_benA       TIGR03229    433         0 1109.2  10.3   1   1         0         0 1109.1  10.3     1   433    15   448    15   448 1.00 # 88191 # 89558 # 1 # ID=325673_83;partial=00;start_type=ATG;rbs_motif=GGAG/GAGG;rbs_spacer=5-10bp;gc_cont=0.654
NZ_LPGZ01000039.1|GCF_001531025.1_59      -            456 benzo_1_2_benA       TIGR03229    433         0 1109.2  10.3   1   1         0         0 1109.1  10.3     1   433    15   448    15   448 1.00 # 77192 # 78559 # -1 # ID=106718_59;partial=00;start_type=ATG;rbs_motif=GGAG/GAGG;rbs_spacer=5-10bp;gc_cont=0.655
NZ_LPHA01000013.1|GCF_001531405.1_83      -            456 benzo_1_2_benA       TIGR03229    433         0 1109.2  10.3   1   1         0         0 1109.1  10.3     1   433    15   448    15   448 1.00 # 88191 # 89558 # 1 # ID=82885_83;partial=00;start_type=ATG;rbs_motif=GGAG/GAGG;rbs_spacer=5-10bp;gc_cont=0.654
NZ_LPHB01000056.1|GCF_001531065.1_59      -            456 benzo_1_2_benA       TIGR03229    433         0 1109.2  10.3   1   1         0         0 1109.1  10.3     1   433    15   448    15   448 1.00 # 77192 # 78559 # -1 # ID=92723_59;partial=00;start_type=ATG;rbs_motif=GGAG/GAGG;rbs_spacer=5-10bp;gc_cont=0.655
NZ_LPIH01000054.1|GCF_001532315.1_59      -            456 benzo_1_2_benA       TIGR03229    433         0 1109.2  10.3   1   1         0         0 1109.1  10.3     1   433    15   448    15   448 1.00 # 77192 # 78559 # -1 # ID=394164_59;partial=00;start_type=ATG;rbs_motif=GGAG/GAGG;rbs_spacer=5-10bp;gc_cont=0.655
NZ_LPII01000061.1|GCF_001532345.1_83      -            456 benzo_1_2_benA       TIGR03229    433         0 1109.2  10.3   1   1         0         0 1109.1  10.3     1   433    15   448    15   448 1.00 # 88191 # 89558 # 1 # ID=49325_83;partial=00;start_type=ATG;rbs_motif=GGAG/GAGG;rbs_spacer=5-10bp;gc_cont=0.654
NZ_LPKN01000056.1|GCF_001532905.1_83      -            456 benzo_1_2_benA       TIGR03229    433         0 1109.2  10.3   1   1         0         0 1109.1  10.3     1   433    15   448    15   448 1.00 # 88191 # 89558 # 1 # ID=154017_83;partial=00;start_type=ATG;rbs_motif=GGAG/GAGG;rbs_spacer=5-10bp;gc_cont=0.654
NZ_LPKO01000055.1|GCF_001533025.1_83      -            456 benzo_1_2_benA       TIGR03229    433         0 1109.2  10.3   1   1         0         0 1109.1  10.3     1   433    15   448    15   448 1.00 # 88191 # 89558 # 1 # ID=405981_83;partial=00;start_type=ATG;rbs_motif=GGAG/GAGG;rbs_spacer=5-10bp;gc_cont=0.654
NZ_LPLM01000045.1|GCF_001533605.1_84      -            456 benzo_1_2_benA       TIGR03229    433         0 1109.2  10.3   1   1         0         0 1109.1  10.3     1   433    15   448    15   448 1.00 # 89664 # 91031 # 1 # ID=532945_84;partial=00;start_type=ATG;rbs_motif=GGAG/GAGG;rbs_spacer=5-10bp;gc_cont=0.654
NZ_LPLN01000071.1|GCF_001534205.1_46      -            456 benzo_1_2_benA       TIGR03229    433         0 1109.2  10.3   1   1         0         0 1109.1  10.3     1   433    15   448    15   448 1.00 # 43630 # 44997 # 1 # ID=86614_46;partial=00;start_type=ATG;rbs_motif=GGAG/GAGG;rbs_spacer=5-10bp;gc_cont=0.654
NZ_LPME01000050.1|GCF_001533885.1_83      -            456 benzo_1_2_benA       TIGR03229    433         0 1109.2  10.3   1   1         0         0 1109.1  10.3     1   433    15   448    15   448 1.00 # 88191 # 89558 # 1 # ID=269504_83;partial=00;start_type=ATG;rbs_motif=GGAG/GAGG;rbs_spacer=5-10bp;gc_cont=0.654
NZ_LPMF01000031.1|GCF_001533905.1_59      -            456 benzo_1_2_benA       TIGR03229    433         0 1109.2  10.3   1   1         0         0 1109.1  10.3     1   433    15   448    15   448 1.00 # 77192 # 78559 # -1 # ID=327075_59;partial=00;start_type=ATG;rbs_motif=GGAG/GAGG;rbs_spacer=5-10bp;gc_cont=0.655
NZ_LPMG01000079.1|GCF_001533925.1_632     -            456 benzo_1_2_benA       TIGR03229    433         0 1109.2  10.3   1   1         0         0 1109.1  10.3     1   433    15   448    15   448 1.00 # 739238 # 740605 # 1 # ID=409243_632;partial=00;start_type=ATG;rbs_motif=GGAG/GAGG;rbs_spacer=5-10bp;gc_cont=0.654
NZ_LPMM01000002.1|GCF_001534015.1_83      -            456 benzo_1_2_benA       TIGR03229    433         0 1109.2  10.3   1   1         0         0 1109.1  10.3     1   433    15   448    15   448 1.00 # 88191 # 89558 # 1 # ID=232478_83;partial=00;start_type=ATG;rbs_motif=GGAG/GAGG;rbs_spacer=5-10bp;gc_cont=0.654
NZ_LPMN01000098.1|GCF_001534035.1_83      -            456 benzo_1_2_benA       TIGR03229    433         0 1109.2  10.3   1   1         0         0 1109.1  10.3     1   433    15   448    15   448 1.00 # 88191 # 89558 # 1 # ID=288327_83;partial=00;start_type=ATG;rbs_motif=GGAG/GAGG;rbs_spacer=5-10bp;gc_cont=0.654
NZ_LPMO01000040.1|GCF_001534525.1_59      -            456 benzo_1_2_benA       TIGR03229    433         0 1109.2  10.3   1   1         0         0 1109.1  10.3     1   433    15   448    15   448 1.00 # 77192 # 78559 # -1 # ID=26062_59;partial=00;start_type=ATG;rbs_motif=GGAG/GAGG;rbs_spacer=5-10bp;gc_cont=0.655
NZ_LPMY01000058.1|GCF_001534385.1_83      -            456 benzo_1_2_benA       TIGR03229    433         0 1109.2  10.3   1   1         0         0 1109.1  10.3     1   433    15   448    15   448 1.00 # 88191 # 89558 # 1 # ID=98231_83;partial=00;start_type=ATG;rbs_motif=GGAG/GAGG;rbs_spacer=5-10bp;gc_cont=0.654
NZ_LOVH01000033.1|GCF_001523405.1_143     -            456 benzo_1_2_benA       TIGR03229    433         0 1109.2  11.2   1   1         0         0 1109.0  11.2     1   433    15   448    15   448 1.00 # 172621 # 173988 # -1 # ID=339929_143;partial=00;start_type=ATG;rbs_motif=GGAG/GAGG;rbs_spacer=5-10bp;gc_cont=0.646
NZ_LPDY01000064.1|GCF_001529085.1_143     -            456 benzo_1_2_benA       TIGR03229    433         0 1109.2  11.2   1   1         0         0 1109.0  11.2     1   433    15   448    15   448 1.00 # 172621 # 173988 # -1 # ID=272127_143;partial=00;start_type=ATG;rbs_motif=GGAG/GAGG;rbs_spacer=5-10bp;gc_cont=0.646
NZ_ABBE01000023.1|GCF_000170335.1_6       -            456 benzo_1_2_benA       TIGR03229    433         0 1109.1  11.8   1   1         0         0 1108.9  11.8     1   433    15   448    15   448 1.00 # 3335 # 4702 # -1 # ID=1718_6;partial=00;start_type=ATG;rbs_motif=GGAG/GAGG;rbs_spacer=5-10bp;gc_cont=0.654
NZ_LPJH01000086.1|GCF_001532785.1_37      -            456 benzo_1_2_benA       TIGR03229    433         0 1109.1  11.8   1   1         0         0 1108.9  11.8     1   433    15   448    15   448 1.00 # 34701 # 36068 # 1 # ID=86307_37;partial=00;start_type=ATG;rbs_motif=GGAG/GAGG;rbs_spacer=5-10bp;gc_cont=0.654
NZ_LPJJ01000035.1|GCF_001532815.1_37      -            456 benzo_1_2_benA       TIGR03229    433         0 1109.1  11.8   1   1         0         0 1108.9  11.8     1   433    15   448    15   448 1.00 # 34701 # 36068 # 1 # ID=473086_37;partial=00;start_type=ATG;rbs_motif=GGAG/GAGG;rbs_spacer=5-10bp;gc_cont=0.654
NZ_NQNC01000012.1|GCF_002276145.1_92      -            456 benzo_1_2_benA       TIGR03229    433         0 1109.1  12.0   1   1         0         0 1108.9  12.0     1   433    15   448    15   448 1.00 # 116045 # 117412 # -1 # ID=420411_92;partial=00;start_type=ATG;rbs_motif=GGAG/GAGG;rbs_spacer=5-10bp;gc_cont=0.654
NZ_QTNS01000010.1|GCF_003853035.1_108     -            456 benzo_1_2_benA       TIGR03229    433         0 1109.1  12.0   1   1         0         0 1108.9  12.0     1   433    15   448    15   448 1.00 # 116567 # 117934 # 1 # ID=74702_108;partial=00;start_type=ATG;rbs_motif=GGAG/GAGG;rbs_spacer=5-10bp;gc_cont=0.654
NZ_QTNT01000020.1|GCF_003853025.1_14      -            456 benzo_1_2_benA       TIGR03229    433         0 1109.1  12.0   1   1         0         0 1108.9  12.0     1   433    15   448    15   448 1.00 # 14208 # 15575 # 1 # ID=455059_14;partial=00;start_type=ATG;rbs_motif=GGAG/GAGG;rbs_spacer=5-10bp;gc_cont=0.654
NZ_QTNU01000006.1|GCF_003852995.1_108     -            456 benzo_1_2_benA       TIGR03229    433         0 1109.1  12.0   1   1         0         0 1108.9  12.0     1   433    15   448    15   448 1.00 # 116567 # 117934 # 1 # ID=516043_108;partial=00;start_type=ATG;rbs_motif=GGAG/GAGG;rbs_spacer=5-10bp;gc_cont=0.654
NZ_QTNV01000011.1|GCF_003853495.1_108     -            456 benzo_1_2_benA       TIGR03229    433         0 1109.1  12.0   1   1         0         0 1108.9  12.0     1   433    15   448    15   448 1.00 # 116567 # 117934 # 1 # ID=254476_108;partial=00;start_type=ATG;rbs_motif=GGAG/GAGG;rbs_spacer=5-10bp;gc_cont=0.654
NZ_QTNW01000020.1|GCF_003853515.1_14      -            456 benzo_1_2_benA       TIGR03229    433         0 1109.1  12.0   1   1         0         0 1108.9  12.0     1   433    15   448    15   448 1.00 # 14255 # 15622 # 1 # ID=437212_14;partial=00;start_type=ATG;rbs_motif=GGAG/GAGG;rbs_spacer=5-10bp;gc_cont=0.654
NZ_QTNX01000018.1|GCF_003853535.1_92      -            456 benzo_1_2_benA       TIGR03229    433         0 1109.1  12.0   1   1         0         0 1108.9  12.0     1   433    15   448    15   448 1.00 # 119141 # 120508 # -1 # ID=350598_92;partial=00;start_type=ATG;rbs_motif=GGAG/GAGG;rbs_spacer=5-10bp;gc_cont=0.654
NZ_QTOD01000001.1|GCF_003853105.1_500     -            456 benzo_1_2_benA       TIGR03229    433         0 1109.1  12.0   1   1         0         0 1108.9  12.0     1   433    15   448    15   448 1.00 # 556161 # 557528 # 1 # ID=166572_500;partial=00;start_type=ATG;rbs_motif=GGAG/GAGG;rbs_spacer=5-10bp;gc_cont=0.654
NZ_LOUZ01000052.1|GCF_001523185.1_34      -            456 benzo_1_2_benA       TIGR03229    433         0 1109.1   9.6   1   1         0         0 1108.9   9.6     1   433    15   448    15   448 1.00 # 47906 # 49273 # -1 # ID=271777_34;partial=00;start_type=ATG;rbs_motif=AGGAG;rbs_spacer=5-10bp;gc_cont=0.654
NZ_LOYZ01000042.1|GCF_001527265.1_51      -            456 benzo_1_2_benA       TIGR03229    433         0 1109.1   9.6   1   1         0         0 1108.9   9.6     1   433    15   448    15   448 1.00 # 51861 # 53228 # 1 # ID=353138_51;partial=00;start_type=ATG;rbs_motif=GGAG/GAGG;rbs_spacer=5-10bp;gc_cont=0.651
NZ_LOZA01000047.1|GCF_001527285.1_51      -            456 benzo_1_2_benA       TIGR03229    433         0 1109.1   9.6   1   1         0         0 1108.9   9.6     1   433    15   448    15   448 1.00 # 51451 # 52818 # 1 # ID=282577_51;partial=00;start_type=ATG;rbs_motif=GGAG/GAGG;rbs_spacer=5-10bp;gc_cont=0.651
NZ_LOZB01000034.1|GCF_001527305.1_275     -            456 benzo_1_2_benA       TIGR03229    433         0 1109.1   9.6   1   1         0         0 1108.9   9.6     1   433    15   448    15   448 1.00 # 310715 # 312082 # -1 # ID=504898_275;partial=00;start_type=ATG;rbs_motif=GGAG/GAGG;rbs_spacer=5-10bp;gc_cont=0.651
NZ_LOZT01000039.1|GCF_001527665.1_34      -            456 benzo_1_2_benA       TIGR03229    433         0 1109.1   9.6   1   1         0         0 1108.9   9.6     1   433    15   448    15   448 1.00 # 47906 # 49273 # -1 # ID=59237_34;partial=00;start_type=ATG;rbs_motif=AGGAG;rbs_spacer=5-10bp;gc_cont=0.654
NZ_LPLE01000069.1|GCF_001533495.1_56      -            456 benzo_1_2_benA       TIGR03229    433         0 1109.1   9.6   1   1         0         0 1108.9   9.6     1   433    15   448    15   448 1.00 # 73353 # 74720 # -1 # ID=74294_56;partial=00;start_type=ATG;rbs_motif=AGGAG;rbs_spacer=5-10bp;gc_cont=0.654
NZ_LPLT01000069.1|GCF_001533705.1_56      -            456 benzo_1_2_benA       TIGR03229    433         0 1109.1   9.6   1   1         0         0 1108.9   9.6     1   433    15   448    15   448 1.00 # 73353 # 74720 # -1 # ID=326518_56;partial=00;start_type=ATG;rbs_motif=AGGAG;rbs_spacer=5-10bp;gc_cont=0.654
NZ_LPMB01000026.1|GCF_001533815.1_56      -            456 benzo_1_2_benA       TIGR03229    433         0 1109.1   9.6   1   1         0         0 1108.9   9.6     1   433    15   448    15   448 1.00 # 73353 # 74720 # -1 # ID=91013_56;partial=00;start_type=ATG;rbs_motif=AGGAG;rbs_spacer=5-10bp;gc_cont=0.654
NZ_LPMC01000039.1|GCF_001533845.1_56      -            456 benzo_1_2_benA       TIGR03229    433         0 1109.1   9.6   1   1         0         0 1108.9   9.6     1   433    15   448    15   448 1.00 # 73353 # 74720 # -1 # ID=486363_56;partial=00;start_type=ATG;rbs_motif=AGGAG;rbs_spacer=5-10bp;gc_cont=0.654
NZ_PTXL01000002.1|GCF_004343775.1_810     -            456 benzo_1_2_benA       TIGR03229    433         0 1109.0  11.2   1   1         0         0 1108.9  11.2     1   433    15   448    15   448 1.00 # 941845 # 943212 # 1 # ID=222593_810;partial=00;start_type=ATG;rbs_motif=GGAG/GAGG;rbs_spacer=5-10bp;gc_cont=0.657
NZ_LPAB01000101.1|GCF_001527845.1_183     -            456 benzo_1_2_benA       TIGR03229    433         0 1109.0  11.5   1   1         0         0 1108.9  11.5     1   433    15   448    15   448 1.00 # 205463 # 206830 # 1 # ID=221149_183;partial=00;start_type=ATG;rbs_motif=GGAG/GAGG;rbs_spacer=5-10bp;gc_cont=0.654
NZ_CP009486.1|GCF_000959245.1_1131        -            456 benzo_1_2_benA       TIGR03229    433         0 1109.0  11.5   1   1         0         0 1108.8  11.5     1   433    15   448    15   448 1.00 # 1263707 # 1265074 # -1 # ID=243721_1131;partial=00;start_type=ATG;rbs_motif=GGAG/GAGG;rbs_spacer=5-10bp;gc_cont=0.648
NZ_CP013371.1|GCF_001718355.1_515         -            456 benzo_1_2_benA       TIGR03229    433         0 1109.0  11.3   1   1         0         0 1108.8  11.3     1   433    15   448    15   448 1.00 # 575019 # 576386 # -1 # ID=133122_515;partial=00;start_type=ATG;rbs_motif=GGAG/GAGG;rbs_spacer=5-10bp;gc_cont=0.655
NZ_LOTD01000047.1|GCF_001522075.1_428     -            456 benzo_1_2_benA       TIGR03229    433         0 1109.0  11.3   1   1         0         0 1108.8  11.3     1   433    15   448    15   448 1.00 # 476325 # 477692 # -1 # ID=481945_428;partial=00;start_type=ATG;rbs_motif=GGAG/GAGG;rbs_spacer=5-10bp;gc_cont=0.655
NZ_LOTE01000013.1|GCF_001522155.1_50      -            456 benzo_1_2_benA       TIGR03229    433         0 1109.0  11.3   1   1         0         0 1108.8  11.3     1   433    15   448    15   448 1.00 # 50833 # 52200 # 1 # ID=152339_50;partial=00;start_type=ATG;rbs_motif=GGAG/GAGG;rbs_spacer=5-10bp;gc_cont=0.654
NZ_LOTF01000017.1|GCF_001522235.1_51      -            456 benzo_1_2_benA       TIGR03229    433         0 1109.0  11.3   1   1         0         0 1108.8  11.3     1   433    15   448    15   448 1.00 # 51966 # 53333 # 1 # ID=190008_51;partial=00;start_type=ATG;rbs_motif=GGAG/GAGG;rbs_spacer=5-10bp;gc_cont=0.654
NZ_LOTH01000052.1|GCF_001522475.1_50      -            456 benzo_1_2_benA       TIGR03229    433         0 1109.0  11.3   1   1         0         0 1108.8  11.3     1   433    15   448    15   448 1.00 # 50892 # 52259 # 1 # ID=186225_50;partial=00;start_type=ATG;rbs_motif=GGAG/GAGG;rbs_spacer=5-10bp;gc_cont=0.654
NZ_LOTJ01000020.1|GCF_001522415.1_59      -            456 benzo_1_2_benA       TIGR03229    433         0 1109.0  11.3   1   1         0         0 1108.8  11.3     1   433    15   448    15   448 1.00 # 61731 # 63098 # 1 # ID=397612_59;partial=00;start_type=ATG;rbs_motif=GGAG/GAGG;rbs_spacer=5-10bp;gc_cont=0.654
NZ_LPCX01000039.1|GCF_001529725.1_43      -            456 benzo_1_2_benA       TIGR03229    433         0 1109.0  11.9   1   1         0         0 1108.8  11.9     1   433    15   448    15   448 1.00 # 41162 # 42529 # 1 # ID=99490_43;partial=00;start_type=ATG;rbs_motif=GGAG/GAGG;rbs_spacer=5-10bp;gc_cont=0.657
NZ_LPCY01000044.1|GCF_001528655.1_412     -            456 benzo_1_2_benA       TIGR03229    433         0 1109.0  11.9   1   1         0         0 1108.8  11.9     1   433    15   448    15   448 1.00 # 458128 # 459495 # 1 # ID=93165_412;partial=00;start_type=ATG;rbs_motif=GGAG/GAGG;rbs_spacer=5-10bp;gc_cont=0.657
NZ_LPDC01000006.1|GCF_001528645.1_184     -            456 benzo_1_2_benA       TIGR03229    433         0 1109.0  11.9   1   1         0         0 1108.8  11.9     1   433    15   448    15   448 1.00 # 203455 # 204822 # 1 # ID=385010_184;partial=00;start_type=ATG;rbs_motif=GGAG/GAGG;rbs_spacer=5-10bp;gc_cont=0.657
NZ_LPDD01000039.1|GCF_001528765.1_184     -            456 benzo_1_2_benA       TIGR03229    433         0 1109.0  11.9   1   1         0         0 1108.8  11.9     1   433    15   448    15   448 1.00 # 203455 # 204822 # 1 # ID=473403_184;partial=00;start_type=ATG;rbs_motif=GGAG/GAGG;rbs_spacer=5-10bp;gc_cont=0.657
NZ_LPDE01000070.1|GCF_001528785.1_184     -            456 benzo_1_2_benA       TIGR03229    433         0 1109.0  11.9   1   1         0         0 1108.8  11.9     1   433    15   448    15   448 1.00 # 203455 # 204822 # 1 # ID=244637_184;partial=00;start_type=ATG;rbs_motif=GGAG/GAGG;rbs_spacer=5-10bp;gc_cont=0.657
NZ_LPDF01000046.1|GCF_001528805.1_314     -            456 benzo_1_2_benA       TIGR03229    433         0 1109.0  11.9   1   1         0         0 1108.8  11.9     1   433    15   448    15   448 1.00 # 355584 # 356951 # 1 # ID=282076_314;partial=00;start_type=ATG;rbs_motif=GGAG/GAGG;rbs_spacer=5-10bp;gc_cont=0.657
NZ_LPDK01000034.1|GCF_001529745.1_249     -            456 benzo_1_2_benA       TIGR03229    433         0 1109.0  11.9   1   1         0         0 1108.8  11.9     1   433    15   448    15   448 1.00 # 279457 # 280824 # 1 # ID=263783_249;partial=00;start_type=ATG;rbs_motif=GGAG/GAGG;rbs_spacer=5-10bp;gc_cont=0.657
NZ_LPMQ01000030.1|GCF_001534065.1_314     -            456 benzo_1_2_benA       TIGR03229    433         0 1109.0  11.9   1   1         0         0 1108.8  11.9     1   433    15   448    15   448 1.00 # 350308 # 351675 # 1 # ID=203702_314;partial=00;start_type=ATG;rbs_motif=GGAG/GAGG;rbs_spacer=5-10bp;gc_cont=0.657
NZ_MECN01000023.1|GCF_001722235.1_184     -            456 benzo_1_2_benA       TIGR03229    433         0 1109.0  11.9   1   1         0         0 1108.8  11.9     1   433    15   448    15   448 1.00 # 203411 # 204778 # 1 # ID=424874_184;partial=00;start_type=ATG;rbs_motif=GGAG/GAGG;rbs_spacer=5-10bp;gc_cont=0.657
NZ_CAHW01000035.1|GCF_000212635.2_365     -            456 benzo_1_2_benA       TIGR03229    433         0 1108.9  11.6   1   1         0         0 1108.7  11.6     1   433    15   448    15   448 1.00 # 452431 # 453798 # 1 # ID=347130_365;partial=00;start_type=ATG;rbs_motif=GGAGG;rbs_spacer=5-10bp;gc_cont=0.670
NZ_CAHW02000178.1|GCF_000212635.3_8       -            456 benzo_1_2_benA       TIGR03229    433         0 1108.9  11.6   1   1         0         0 1108.7  11.6     1   433    15   448    15   448 1.00 # 8757 # 10124 # 1 # ID=532092_8;partial=00;start_type=ATG;rbs_motif=GGAGG;rbs_spacer=5-10bp;gc_cont=0.670
NZ_CDLX01000001.1|GCF_000825925.1_927     -            456 benzo_1_2_benA       TIGR03229    433         0 1108.9  11.6   1   1         0         0 1108.7  11.6     1   433    15   448    15   448 1.00 # 1032768 # 1034135 # 1 # ID=14452_927;partial=00;start_type=ATG;rbs_motif=GGAGG;rbs_spacer=5-10bp;gc_cont=0.670
NZ_CDMD01000001.1|GCF_000825825.1_3274    -            456 benzo_1_2_benA       TIGR03229    433         0 1108.9  11.6   1   1         0         0 1108.7  11.6     1   433    15   448    15   448 1.00 # 3703463 # 3704830 # 1 # ID=501370_3274;partial=00;start_type=ATG;rbs_motif=GGAGG;rbs_spacer=5-10bp;gc_cont=0.670
NZ_CDLW01000001.1|GCF_000825845.1_1554    -            456 benzo_1_2_benA       TIGR03229    433         0 1108.8  12.1   1   1         0         0 1108.6  12.1     1   433    15   448    15   448 1.00 # 1728362 # 1729729 # 1 # ID=143673_1554;partial=00;start_type=ATG;rbs_motif=GGAG/GAGG;rbs_spacer=5-10bp;gc_cont=0.668
NZ_CDSB01000001.1|GCF_001373315.1_1269    -            456 benzo_1_2_benA       TIGR03229    433         0 1108.8  12.1   1   1         0         0 1108.6  12.1     1   433    15   448    15   448 1.00 # 1439492 # 1440859 # 1 # ID=267174_1269;partial=00;start_type=ATG;rbs_motif=GGAG/GAGG;rbs_spacer=5-10bp;gc_cont=0.668
NZ_CP034196.1|GCF_003860685.1_2047        -            456 benzo_1_2_benA       TIGR03229    433         0 1108.8  12.1   1   1         0         0 1108.6  12.1     1   433    15   448    15   448 1.00 # 2245781 # 2247148 # -1 # ID=128989_2047;partial=00;start_type=ATG;rbs_motif=GGAG/GAGG;rbs_spacer=5-10bp;gc_cont=0.669
NZ_CP034198.1|GCF_003860665.1_2715        -            456 benzo_1_2_benA       TIGR03229    433         0 1108.8  12.1   1   1         0         0 1108.6  12.1     1   433    15   448    15   448 1.00 # 3077765 # 3079132 # 1 # ID=184589_2715;partial=00;start_type=ATG;rbs_motif=GGAG/GAGG;rbs_spacer=5-10bp;gc_cont=0.668
NZ_LPBY01000011.1|GCF_001528245.1_18      -            456 benzo_1_2_benA       TIGR03229    433         0 1108.8  11.3   1   1         0         0 1108.6  11.3     1   433    15   448    15   448 1.00 # 18218 # 19585 # 1 # ID=92776_18;partial=00;start_type=ATG;rbs_motif=GGAG/GAGG;rbs_spacer=5-10bp;gc_cont=0.648
NZ_LOVK01000064.1|GCF_001525715.1_6       -            456 benzo_1_2_benA       TIGR03229    433         0 1108.6  11.6   1   1         0         0 1108.4  11.6     1   433    15   448    15   448 1.00 # 3419 # 4786 # -1 # ID=185807_6;partial=00;start_type=ATG;rbs_motif=GGAG/GAGG;rbs_spacer=5-10bp;gc_cont=0.649
NZ_LOZM01000081.1|GCF_001527525.1_44      -            456 benzo_1_2_benA       TIGR03229    433         0 1108.6  11.6   1   1         0         0 1108.4  11.6     1   433    15   448    15   448 1.00 # 45017 # 46384 # 1 # ID=341882_44;partial=00;start_type=ATG;rbs_motif=GGAG/GAGG;rbs_spacer=5-10bp;gc_cont=0.645
NZ_LPBG01000103.1|GCF_001527065.1_36      -            456 benzo_1_2_benA       TIGR03229    433         0 1108.6  11.6   1   1         0         0 1108.4  11.6     1   433    15   448    15   448 1.00 # 33606 # 34973 # 1 # ID=21297_36;partial=00;start_type=ATG;rbs_motif=GGAG/GAGG;rbs_spacer=5-10bp;gc_cont=0.645
NZ_LPDS01000047.1|GCF_001528985.1_360     -            456 benzo_1_2_benA       TIGR03229    433         0 1108.6  11.6   1   1         0         0 1108.4  11.6     1   433    15   448    15   448 1.00 # 412962 # 414329 # -1 # ID=456523_360;partial=00;start_type=ATG;rbs_motif=GGAG/GAGG;rbs_spacer=5-10bp;gc_cont=0.650
NZ_LPHD01000213.1|GCF_001531045.1_50      -            456 benzo_1_2_benA       TIGR03229    433         0 1108.6  11.6   1   1         0         0 1108.4  11.6     1   433    15   448    15   448 1.00 # 60759 # 62126 # -1 # ID=459529_50;partial=00;start_type=ATG;rbs_motif=GGAG/GAGG;rbs_spacer=5-10bp;gc_cont=0.650
NZ_LPHK01000065.1|GCF_001531595.1_193     -            456 benzo_1_2_benA       TIGR03229    433         0 1108.6  11.6   1   1         0         0 1108.4  11.6     1   433    15   448    15   448 1.00 # 221008 # 222375 # 1 # ID=13845_193;partial=00;start_type=ATG;rbs_motif=GGAG/GAGG;rbs_spacer=5-10bp;gc_cont=0.648
NZ_LPIB01000015.1|GCF_001533285.1_4       -            456 benzo_1_2_benA       TIGR03229    433         0 1108.6  11.6   1   1         0         0 1108.4  11.6     1   433    15   448    15   448 1.00 # 2441 # 3808 # -1 # ID=528495_4;partial=00;start_type=ATG;rbs_motif=GGAG/GAGG;rbs_spacer=5-10bp;gc_cont=0.648
NZ_LPLS01000126.1|GCF_001533685.1_43      -            456 benzo_1_2_benA       TIGR03229    433         0 1108.6  11.6   1   1         0         0 1108.4  11.6     1   433    15   448    15   448 1.00 # 44535 # 45902 # 1 # ID=189534_43;partial=00;start_type=ATG;rbs_motif=GGAG/GAGG;rbs_spacer=5-10bp;gc_cont=0.646
NZ_LOZW01000062.1|GCF_001527745.1_342     -            456 benzo_1_2_benA       TIGR03229    433         0 1108.6  11.6   1   1         0         0 1108.4  11.6     1   433    15   448    15   448 1.00 # 373277 # 374644 # -1 # ID=166784_342;partial=00;start_type=ATG;rbs_motif=GGAG/GAGG;rbs_spacer=5-10bp;gc_cont=0.649
NZ_LPEA01000059.1|GCF_001529125.1_44      -            456 benzo_1_2_benA       TIGR03229    433         0 1108.6  11.6   1   1         0         0 1108.4  11.6     1   433    15   448    15   448 1.00 # 45921 # 47288 # 1 # ID=157714_44;partial=00;start_type=ATG;rbs_motif=GGAG/GAGG;rbs_spacer=5-10bp;gc_cont=0.648
NZ_LPLG01000006.1|GCF_001533525.1_49      -            456 benzo_1_2_benA       TIGR03229    433         0 1108.6  11.6   1   1         0         0 1108.4  11.6     1   433    15   448    15   448 1.00 # 66215 # 67582 # -1 # ID=491632_49;partial=00;start_type=ATG;rbs_motif=GGAG/GAGG;rbs_spacer=5-10bp;gc_cont=0.648
NZ_LPMZ01000068.1|GCF_001534425.1_133     -            456 benzo_1_2_benA       TIGR03229    433         0 1108.6  11.6   1   1         0         0 1108.4  11.6     1   433    15   448    15   448 1.00 # 157427 # 158794 # 1 # ID=534808_133;partial=00;start_type=ATG;rbs_motif=GGAG/GAGG;rbs_spacer=5-10bp;gc_cont=0.648
NZ_LOZP01000069.1|GCF_001527585.1_49      -            456 benzo_1_2_benA       TIGR03229    433         0 1108.3  10.4   1   1         0         0 1108.2  10.4     1   433    15   448    15   448 1.00 # 49351 # 50718 # 1 # ID=252121_49;partial=00;start_type=ATG;rbs_motif=GGAG/GAGG;rbs_spacer=5-10bp;gc_cont=0.653
NZ_LOZZ01000008.1|GCF_001527805.1_185     -            456 benzo_1_2_benA       TIGR03229    433         0 1108.3  10.4   1   1         0         0 1108.2  10.4     1   433    15   448    15   448 1.00 # 221663 # 223030 # -1 # ID=101317_185;partial=00;start_type=ATG;rbs_motif=GGAG/GAGG;rbs_spacer=5-10bp;gc_cont=0.654
NZ_LPIY01000042.1|GCF_001532645.1_58      -            456 benzo_1_2_benA       TIGR03229    433         0 1108.3  10.4   1   1         0         0 1108.2  10.4     1   433    15   448    15   448 1.00 # 75749 # 77116 # -1 # ID=164829_58;partial=00;start_type=ATG;rbs_motif=GGAG/GAGG;rbs_spacer=5-10bp;gc_cont=0.654
NZ_LPIZ01000056.1|GCF_001533335.1_58      -            456 benzo_1_2_benA       TIGR03229    433         0 1108.3  10.4   1   1         0         0 1108.2  10.4     1   433    15   448    15   448 1.00 # 75749 # 77116 # -1 # ID=407723_58;partial=00;start_type=ATG;rbs_motif=GGAG/GAGG;rbs_spacer=5-10bp;gc_cont=0.654
NZ_LPNA01000007.1|GCF_001534515.1_33      -            456 benzo_1_2_benA       TIGR03229    433         0 1108.3  10.4   1   1         0         0 1108.2  10.4     1   433    15   448    15   448 1.00 # 32982 # 34349 # 1 # ID=113880_33;partial=00;start_type=ATG;rbs_motif=GGAG/GAGG;rbs_spacer=5-10bp;gc_cont=0.653
NZ_LOVB01000035.1|GCF_001523225.1_37      -            456 benzo_1_2_benA       TIGR03229    433         0 1108.3  11.4   1   1         0         0 1108.1  11.4     1   433    15   448    15   448 1.00 # 34748 # 36115 # 1 # ID=373982_37;partial=00;start_type=ATG;rbs_motif=GGAG/GAGG;rbs_spacer=5-10bp;gc_cont=0.650
NZ_LOYW01000077.1|GCF_001526465.1_51      -            456 benzo_1_2_benA       TIGR03229    433         0 1108.3  11.4   1   1         0         0 1108.1  11.4     1   433    15   448    15   448 1.00 # 54469 # 55836 # 1 # ID=276394_51;partial=00;start_type=ATG;rbs_motif=GGAG/GAGG;rbs_spacer=5-10bp;gc_cont=0.649
NZ_LOYX01000091.1|GCF_001526485.1_51      -            456 benzo_1_2_benA       TIGR03229    433         0 1108.3  11.4   1   1         0         0 1108.1  11.4     1   433    15   448    15   448 1.00 # 54469 # 55836 # 1 # ID=309200_51;partial=00;start_type=ATG;rbs_motif=GGAG/GAGG;rbs_spacer=5-10bp;gc_cont=0.649
NZ_LOYY01000082.1|GCF_001527245.1_51      -            456 benzo_1_2_benA       TIGR03229    433         0 1108.3  11.4   1   1         0         0 1108.1  11.4     1   433    15   448    15   448 1.00 # 53679 # 55046 # 1 # ID=143551_51;partial=00;start_type=ATG;rbs_motif=GGAG/GAGG;rbs_spacer=5-10bp;gc_cont=0.649
NZ_LPCA01000086.1|GCF_001528285.1_264     -            456 benzo_1_2_benA       TIGR03229    433         0 1108.3  11.4   1   1         0         0 1108.1  11.4     1   433    15   448    15   448 1.00 # 304755 # 306122 # 1 # ID=307633_264;partial=00;start_type=ATG;rbs_motif=GGAG/GAGG;rbs_spacer=5-10bp;gc_cont=0.651
NZ_LPCD01000040.1|GCF_001528345.1_362     -            456 benzo_1_2_benA       TIGR03229    433         0 1108.3  11.4   1   1         0         0 1108.1  11.4     1   433    15   448    15   448 1.00 # 411710 # 413077 # -1 # ID=5455_362;partial=00;start_type=ATG;rbs_motif=GGAG/GAGG;rbs_spacer=5-10bp;gc_cont=0.652
NZ_LPDP01000051.1|GCF_001528885.1_37      -            456 benzo_1_2_benA       TIGR03229    433         0 1108.3  11.4   1   1         0         0 1108.1  11.4     1   433    15   448    15   448 1.00 # 34500 # 35867 # 1 # ID=413882_37;partial=00;start_type=ATG;rbs_motif=GGAG/GAGG;rbs_spacer=5-10bp;gc_cont=0.650
NZ_LPGJ01000035.1|GCF_001536865.1_47      -            456 benzo_1_2_benA       TIGR03229    433         0 1108.3  11.4   1   1         0         0 1108.1  11.4     1   433    15   448    15   448 1.00 # 49502 # 50869 # 1 # ID=502073_47;partial=00;start_type=ATG;rbs_motif=GGAG/GAGG;rbs_spacer=5-10bp;gc_cont=0.649
NZ_LPHW01000087.1|GCF_001531785.1_37      -            456 benzo_1_2_benA       TIGR03229    433         0 1108.3  11.4   1   1         0         0 1108.1  11.4     1   433    15   448    15   448 1.00 # 34287 # 35654 # 1 # ID=461185_37;partial=00;start_type=ATG;rbs_motif=GGAG/GAGG;rbs_spacer=5-10bp;gc_cont=0.648
NZ_LPHX01000038.1|GCF_001532265.1_37      -            456 benzo_1_2_benA       TIGR03229    433         0 1108.3  11.4   1   1         0         0 1108.1  11.4     1   433    15   448    15   448 1.00 # 34287 # 35654 # 1 # ID=289570_37;partial=00;start_type=ATG;rbs_motif=GGAG/GAGG;rbs_spacer=5-10bp;gc_cont=0.648
NZ_LPJP01000103.1|GCF_001533145.1_37      -            456 benzo_1_2_benA       TIGR03229    433         0 1108.3  11.4   1   1         0         0 1108.1  11.4     1   433    15   448    15   448 1.00 # 34592 # 35959 # 1 # ID=468717_37;partial=00;start_type=ATG;rbs_motif=GGAG/GAGG;rbs_spacer=5-10bp;gc_cont=0.651
NZ_LPLV01000046.1|GCF_001533745.1_39      -            456 benzo_1_2_benA       TIGR03229    433         0 1108.3  11.4   1   1         0         0 1108.1  11.4     1   433    15   448    15   448 1.00 # 39778 # 41145 # 1 # ID=485860_39;partial=00;start_type=ATG;rbs_motif=GGAG/GAGG;rbs_spacer=5-10bp;gc_cont=0.649
NZ_LPLW01000039.1|GCF_001534805.1_196     -            456 benzo_1_2_benA       TIGR03229    433         0 1108.3  11.4   1   1         0         0 1108.1  11.4     1   433    15   448    15   448 1.00 # 224009 # 225376 # 1 # ID=57384_196;partial=00;start_type=ATG;rbs_motif=GGAG/GAGG;rbs_spacer=5-10bp;gc_cont=0.649
NZ_QTOE01000030.1|GCF_003853135.1_46      -            456 benzo_1_2_benA       TIGR03229    433         0 1108.3   9.9   1   1         0         0 1108.1   9.9     1   433    15   448    15   448 1.00 # 46846 # 48213 # 1 # ID=228125_46;partial=00;start_type=ATG;rbs_motif=GGAG/GAGG;rbs_spacer=5-10bp;gc_cont=0.651
NZ_QTOH01000029.1|GCF_003853195.1_38      -            456 benzo_1_2_benA       TIGR03229    433         0 1108.3   9.9   1   1         0         0 1108.1   9.9     1   433    15   448    15   448 1.00 # 38643 # 40010 # 1 # ID=445093_38;partial=00;start_type=ATG;rbs_motif=GGAG/GAGG;rbs_spacer=5-10bp;gc_cont=0.651
NZ_QTOK01000028.1|GCF_003853235.1_37      -            456 benzo_1_2_benA       TIGR03229    433         0 1108.3   9.9   1   1         0         0 1108.1   9.9     1   433    15   448    15   448 1.00 # 52164 # 53531 # -1 # ID=143161_37;partial=00;start_type=ATG;rbs_motif=GGAG/GAGG;rbs_spacer=5-10bp;gc_cont=0.652
NZ_QTOS01000029.1|GCF_003857545.1_38      -            456 benzo_1_2_benA       TIGR03229    433         0 1108.3   9.9   1   1         0         0 1108.1   9.9     1   433    15   448    15   448 1.00 # 52164 # 53531 # -1 # ID=304258_38;partial=00;start_type=ATG;rbs_motif=GGAG/GAGG;rbs_spacer=5-10bp;gc_cont=0.652
NZ_QTOV01000029.1|GCF_003857615.1_37      -            456 benzo_1_2_benA       TIGR03229    433         0 1108.3   9.9   1   1         0         0 1108.1   9.9     1   433    15   448    15   448 1.00 # 52164 # 53531 # -1 # ID=108740_37;partial=00;start_type=ATG;rbs_motif=GGAG/GAGG;rbs_spacer=5-10bp;gc_cont=0.652
NZ_QTOZ01000034.1|GCF_003857875.1_46      -            456 benzo_1_2_benA       TIGR03229    433         0 1108.3   9.9   1   1         0         0 1108.1   9.9     1   433    15   448    15   448 1.00 # 46846 # 48213 # 1 # ID=402430_46;partial=00;start_type=ATG;rbs_motif=GGAG/GAGG;rbs_spacer=5-10bp;gc_cont=0.651
NZ_QTPB01000031.1|GCF_003857915.1_47      -            456 benzo_1_2_benA       TIGR03229    433         0 1108.3   9.9   1   1         0         0 1108.1   9.9     1   433    15   448    15   448 1.00 # 46895 # 48262 # 1 # ID=344462_47;partial=00;start_type=ATG;rbs_motif=GGAG/GAGG;rbs_spacer=5-10bp;gc_cont=0.651
NZ_QTPC01000045.1|GCF_003857635.1_14      -            456 benzo_1_2_benA       TIGR03229    433         0 1108.3   9.9   1   1         0         0 1108.1   9.9     1   433    15   448    15   448 1.00 # 12163 # 13530 # -1 # ID=153377_14;partial=00;start_type=ATG;rbs_motif=GGAG/GAGG;rbs_spacer=5-10bp;gc_cont=0.652
NZ_QTPF01000031.1|GCF_003857925.1_39      -            456 benzo_1_2_benA       TIGR03229    433         0 1108.3   9.9   1   1         0         0 1108.1   9.9     1   433    15   448    15   448 1.00 # 39428 # 40795 # 1 # ID=168638_39;partial=00;start_type=ATG;rbs_motif=GGAG/GAGG;rbs_spacer=5-10bp;gc_cont=0.651
NZ_QTPG01000031.1|GCF_003857715.1_47      -            456 benzo_1_2_benA       TIGR03229    433         0 1108.3   9.9   1   1         0         0 1108.1   9.9     1   433    15   448    15   448 1.00 # 46895 # 48262 # 1 # ID=153867_47;partial=00;start_type=ATG;rbs_motif=GGAG/GAGG;rbs_spacer=5-10bp;gc_cont=0.651
NZ_QTPH01000028.1|GCF_003857725.1_47      -            456 benzo_1_2_benA       TIGR03229    433         0 1108.3   9.9   1   1         0         0 1108.1   9.9     1   433    15   448    15   448 1.00 # 46895 # 48262 # 1 # ID=224058_47;partial=00;start_type=ATG;rbs_motif=GGAG/GAGG;rbs_spacer=5-10bp;gc_cont=0.651
NZ_QTPI01000031.1|GCF_003853335.1_38      -            456 benzo_1_2_benA       TIGR03229    433         0 1108.3   9.9   1   1         0         0 1108.1   9.9     1   433    15   448    15   448 1.00 # 38643 # 40010 # 1 # ID=450634_38;partial=00;start_type=ATG;rbs_motif=GGAG/GAGG;rbs_spacer=5-10bp;gc_cont=0.651
NZ_LPJI01000009.1|GCF_001532805.1_322     -            456 benzo_1_2_benA       TIGR03229    433         0 1108.2  11.7   1   1         0         0 1108.0  11.7     1   433    15   448    15   448 1.00 # 341649 # 343016 # -1 # ID=457499_322;partial=00;start_type=ATG;rbs_motif=GGAG/GAGG;rbs_spacer=5-10bp;gc_cont=0.648
NZ_LPFP01000069.1|GCF_001539165.1_339     -            456 benzo_1_2_benA       TIGR03229    433         0 1108.0  11.3   1   1         0         0 1107.9  11.3     1   433    15   448    15   448 1.00 # 370380 # 371747 # -1 # ID=424428_339;partial=00;start_type=ATG;rbs_motif=GGAG/GAGG;rbs_spacer=5-10bp;gc_cont=0.650
NZ_LPJN01000050.1|GCF_001532865.1_109     -            456 benzo_1_2_benA       TIGR03229    433         0 1108.0  11.3   1   1         0         0 1107.9  11.3     1   433    15   448    15   448 1.00 # 131644 # 133011 # -1 # ID=309960_109;partial=00;start_type=ATG;rbs_motif=GGAG/GAGG;rbs_spacer=5-10bp;gc_cont=0.650
NZ_MEAS01000027.1|GCF_001901485.1_44      -            456 benzo_1_2_benA       TIGR03229    433         0 1108.0  11.3   1   1         0         0 1107.9  11.3     1   433    15   448    15   448 1.00 # 44351 # 45718 # 1 # ID=87442_44;partial=00;start_type=ATG;rbs_motif=GGAG/GAGG;rbs_spacer=5-10bp;gc_cont=0.649
NZ_MEBI01000015.1|GCF_001882545.1_18      -            456 benzo_1_2_benA       TIGR03229    433         0 1108.0  11.3   1   1         0         0 1107.9  11.3     1   433    15   448    15   448 1.00 # 32019 # 33386 # -1 # ID=23996_18;partial=00;start_type=ATG;rbs_motif=GGAG/GAGG;rbs_spacer=5-10bp;gc_cont=0.650
NZ_LOZJ01000073.1|GCF_001527465.1_46      -            456 benzo_1_2_benA       TIGR03229    433         0 1107.9  11.1   1   1         0         0 1107.8  11.1     1   433    15   448    15   448 1.00 # 48124 # 49491 # 1 # ID=474013_46;partial=00;start_type=ATG;rbs_motif=GGAG/GAGG;rbs_spacer=5-10bp;gc_cont=0.649
NZ_CM003772.1|GCF_001546975.1_456         -            456 benzo_1_2_benA       TIGR03229    433         0 1107.8  11.2   1   1         0         0 1107.6  11.2     1   433    15   448    15   448 1.00 # 511775 # 513142 # -1 # ID=486066_456;partial=00;start_type=ATG;rbs_motif=GGAG/GAGG;rbs_spacer=5-10bp;gc_cont=0.648
NZ_LPBE01000029.1|GCF_001527095.1_146     -            456 benzo_1_2_benA       TIGR03229    433         0 1107.8  11.2   1   1         0         0 1107.6  11.2     1   433    15   448    15   448 1.00 # 171483 # 172850 # -1 # ID=103481_146;partial=00;start_type=ATG;rbs_motif=GGAG/GAGG;rbs_spacer=5-10bp;gc_cont=0.648
NZ_LPDG01000105.1|GCF_001530245.1_197     -            456 benzo_1_2_benA       TIGR03229    433         0 1107.8  11.2   1   1         0         0 1107.6  11.2     1   433    15   448    15   448 1.00 # 239110 # 240477 # -1 # ID=218224_197;partial=00;start_type=ATG;rbs_motif=GGAG/GAGG;rbs_spacer=5-10bp;gc_cont=0.651
NZ_LPDH01000011.1|GCF_001528825.1_197     -            456 benzo_1_2_benA       TIGR03229    433         0 1107.8  11.2   1   1         0         0 1107.6  11.2     1   433    15   448    15   448 1.00 # 239150 # 240517 # -1 # ID=377948_197;partial=00;start_type=ATG;rbs_motif=GGAG/GAGG;rbs_spacer=5-10bp;gc_cont=0.651
NZ_LPDL01000046.1|GCF_001529785.1_371     -            456 benzo_1_2_benA       TIGR03229    433         0 1107.8  11.2   1   1         0         0 1107.6  11.2     1   433    15   448    15   448 1.00 # 413379 # 414746 # -1 # ID=262644_371;partial=00;start_type=ATG;rbs_motif=GGAG/GAGG;rbs_spacer=5-10bp;gc_cont=0.651
NZ_LPDZ01000136.1|GCF_001529105.1_45      -            456 benzo_1_2_benA       TIGR03229    433         0 1107.8  11.2   1   1         0         0 1107.6  11.2     1   433    15   448    15   448 1.00 # 44805 # 46172 # 1 # ID=519923_45;partial=00;start_type=ATG;rbs_motif=GGAG/GAGG;rbs_spacer=5-10bp;gc_cont=0.650
NZ_LPAE01000023.1|GCF_001527885.1_90      -            456 benzo_1_2_benA       TIGR03229    433         0 1107.8  12.2   1   1         0         0 1107.6  12.2     1   433    15   448    15   448 1.00 # 94031 # 95398 # -1 # ID=86071_90;partial=00;start_type=ATG;rbs_motif=GGAG/GAGG;rbs_spacer=5-10bp;gc_cont=0.651
NZ_LOYE01000105.1|GCF_001524745.1_43      -            456 benzo_1_2_benA       TIGR03229    433         0 1107.8  12.2   1   1         0         0 1107.6  12.2     1   433    15   448    15   448 1.00 # 41917 # 43284 # 1 # ID=211741_43;partial=00;start_type=ATG;rbs_motif=GGAG/GAGG;rbs_spacer=5-10bp;gc_cont=0.651
NZ_LPBV01000101.1|GCF_001527085.1_76      -            456 benzo_1_2_benA       TIGR03229    433         0 1107.8  12.2   1   1         0         0 1107.6  12.2     1   433    15   448    15   448 1.00 # 86701 # 88068 # -1 # ID=71402_76;partial=00;start_type=ATG;rbs_motif=GGAG/GAGG;rbs_spacer=5-10bp;gc_cont=0.653
NZ_LPDV01000009.1|GCF_001529035.1_43      -            456 benzo_1_2_benA       TIGR03229    433         0 1107.8  12.2   1   1         0         0 1107.6  12.2     1   433    15   448    15   448 1.00 # 41909 # 43276 # 1 # ID=520256_43;partial=00;start_type=ATG;rbs_motif=GGAG/GAGG;rbs_spacer=5-10bp;gc_cont=0.651
NZ_LPDW01000022.1|GCF_001529065.1_43      -            456 benzo_1_2_benA       TIGR03229    433         0 1107.8  12.2   1   1         0         0 1107.6  12.2     1   433    15   448    15   448 1.00 # 41917 # 43284 # 1 # ID=458063_43;partial=00;start_type=ATG;rbs_motif=GGAG/GAGG;rbs_spacer=5-10bp;gc_cont=0.651
NZ_LOVF01000064.1|GCF_001523315.1_299     -            456 benzo_1_2_benA       TIGR03229    433         0 1107.7  10.7   1   1         0         0 1107.5  10.7     1   433    15   448    15   448 1.00 # 328135 # 329502 # -1 # ID=259967_299;partial=00;start_type=ATG;rbs_motif=GGAG/GAGG;rbs_spacer=5-10bp;gc_cont=0.649
NZ_LPFN01000021.1|GCF_001530565.1_43      -            456 benzo_1_2_benA       TIGR03229    433         0 1107.7  10.7   1   1         0         0 1107.5  10.7     1   433    15   448    15   448 1.00 # 42914 # 44281 # 1 # ID=491272_43;partial=00;start_type=ATG;rbs_motif=GGAG/GAGG;rbs_spacer=5-10bp;gc_cont=0.647
NZ_LPHH01000074.1|GCF_001531515.1_37      -            456 benzo_1_2_benA       TIGR03229    433         0 1107.7  10.7   1   1         0         0 1107.5  10.7     1   433    15   448    15   448 1.00 # 35275 # 36642 # 1 # ID=73011_37;partial=00;start_type=ATG;rbs_motif=GGAG/GAGG;rbs_spacer=5-10bp;gc_cont=0.647
NZ_LPHY01000040.1|GCF_001531825.1_44      -            456 benzo_1_2_benA       TIGR03229    433         0 1107.7  10.7   1   1         0         0 1107.5  10.7     1   433    15   448    15   448 1.00 # 43043 # 44410 # 1 # ID=301756_44;partial=00;start_type=ATG;rbs_motif=GGAG/GAGG;rbs_spacer=5-10bp;gc_cont=0.646
NZ_LPCB01000049.1|GCF_001528305.1_20      -            456 benzo_1_2_benA       TIGR03229    433         0 1107.6  11.8   1   1         0         0 1107.5  11.8     1   433    15   448    15   448 1.00 # 20004 # 21371 # 1 # ID=444100_20;partial=00;start_type=ATG;rbs_motif=GGAG/GAGG;rbs_spacer=5-10bp;gc_cont=0.651
NZ_LPAK01000040.1|GCF_001527985.1_67      -            456 benzo_1_2_benA       TIGR03229    433         0 1107.6  11.8   1   1         0         0 1107.5  11.8     1   433    15   448    15   448 1.00 # 72398 # 73765 # -1 # ID=403589_67;partial=00;start_type=ATG;rbs_motif=GGAG/GAGG;rbs_spacer=5-10bp;gc_cont=0.654
NZ_LPEC01000053.1|GCF_001530285.1_78      -            456 benzo_1_2_benA       TIGR03229    433         0 1107.6  11.8   1   1         0         0 1107.5  11.8     1   433    15   448    15   448 1.00 # 87408 # 88775 # 1 # ID=347316_78;partial=00;start_type=ATG;rbs_motif=GGAG/GAGG;rbs_spacer=5-10bp;gc_cont=0.652
NZ_LPEN01000109.1|GCF_001530305.1_37      -            456 benzo_1_2_benA       TIGR03229    433         0 1107.6  11.8   1   1         0         0 1107.5  11.8     1   433    15   448    15   448 1.00 # 34425 # 35792 # 1 # ID=542731_37;partial=00;start_type=ATG;rbs_motif=GGAG/GAGG;rbs_spacer=5-10bp;gc_cont=0.651
NZ_LPEP01000071.1|GCF_001530335.1_48      -            456 benzo_1_2_benA       TIGR03229    433         0 1107.6  11.1   1   1         0         0 1107.4  11.1     1   433    15   448    15   448 1.00 # 47930 # 49297 # 1 # ID=79675_48;partial=00;start_type=ATG;rbs_motif=GGAG/GAGG;rbs_spacer=5-10bp;gc_cont=0.656
NZ_LPCE01000019.1|GCF_001528365.1_46      -            456 benzo_1_2_benA       TIGR03229    433         0 1107.6  11.9   1   1         0         0 1107.4  11.9     1   433    15   448    15   448 1.00 # 47904 # 49271 # 1 # ID=202115_46;partial=00;start_type=ATG;rbs_motif=GGAG/GAGG;rbs_spacer=5-10bp;gc_cont=0.651
NZ_LPGA01000069.1|GCF_001536785.1_47      -            456 benzo_1_2_benA       TIGR03229    433         0 1107.6  11.9   1   1         0         0 1107.4  11.9     1   433    15   448    15   448 1.00 # 49747 # 51114 # 1 # ID=40159_47;partial=00;start_type=ATG;rbs_motif=GGAG/GAGG;rbs_spacer=5-10bp;gc_cont=0.651
NZ_LPIL01000069.1|GCF_001532385.1_49      -            456 benzo_1_2_benA       TIGR03229    433         0 1107.6  11.9   1   1         0         0 1107.4  11.9     1   433    15   448    15   448 1.00 # 52225 # 53592 # 1 # ID=217198_49;partial=00;start_type=ATG;rbs_motif=GGAG/GAGG;rbs_spacer=5-10bp;gc_cont=0.651
NZ_LPIM01000069.1|GCF_001532425.1_44      -            456 benzo_1_2_benA       TIGR03229    433         0 1107.6  11.9   1   1         0         0 1107.4  11.9     1   433    15   448    15   448 1.00 # 44315 # 45682 # 1 # ID=162661_44;partial=00;start_type=ATG;rbs_motif=GGAG/GAGG;rbs_spacer=5-10bp;gc_cont=0.651
NZ_LPAD01000063.1|GCF_001527865.1_47      -            456 benzo_1_2_benA       TIGR03229    433         0 1107.6  11.9   1   1         0         0 1107.4  11.9     1   433    15   448    15   448 1.00 # 49737 # 51104 # 1 # ID=105810_47;partial=00;start_type=ATG;rbs_motif=GGAG/GAGG;rbs_spacer=5-10bp;gc_cont=0.651
NZ_LPAL01000051.1|GCF_001526735.1_41      -            456 benzo_1_2_benA       TIGR03229    433         0 1107.6  11.9   1   1         0         0 1107.4  11.9     1   433    15   448    15   448 1.00 # 36759 # 38126 # 1 # ID=208206_41;partial=00;start_type=ATG;rbs_motif=GGAG/GAGG;rbs_spacer=5-10bp;gc_cont=0.650
NZ_LPAS01000039.1|GCF_001526875.1_46      -            456 benzo_1_2_benA       TIGR03229    433         0 1107.6  11.9   1   1         0         0 1107.4  11.9     1   433    15   448    15   448 1.00 # 47850 # 49217 # 1 # ID=181190_46;partial=00;start_type=ATG;rbs_motif=GGAG/GAGG;rbs_spacer=5-10bp;gc_cont=0.650
NZ_LPAY01000103.1|GCF_001526945.1_77      -            456 benzo_1_2_benA       TIGR03229    433         0 1107.6  11.9   1   1         0         0 1107.4  11.9     1   433    15   448    15   448 1.00 # 82176 # 83543 # -1 # ID=273605_77;partial=00;start_type=ATG;rbs_motif=GGAG/GAGG;rbs_spacer=5-10bp;gc_cont=0.651
NZ_LPGK01000025.1|GCF_001530625.1_44      -            456 benzo_1_2_benA       TIGR03229    433         0 1107.6  11.9   1   1         0         0 1107.4  11.9     1   433    15   448    15   448 1.00 # 44061 # 45428 # 1 # ID=373796_44;partial=00;start_type=ATG;rbs_motif=GGAG/GAGG;rbs_spacer=5-10bp;gc_cont=0.651
NZ_LPGP01000056.1|GCF_001530865.1_43      -            456 benzo_1_2_benA       TIGR03229    433         0 1107.6  11.9   1   1         0         0 1107.4  11.9     1   433    15   448    15   448 1.00 # 42670 # 44037 # 1 # ID=154769_43;partial=00;start_type=ATG;rbs_motif=GGAG/GAGG;rbs_spacer=5-10bp;gc_cont=0.651
NZ_LPHS01000096.1|GCF_001531715.1_49      -            456 benzo_1_2_benA       TIGR03229    433         0 1107.6  11.9   1   1         0         0 1107.4  11.9     1   433    15   448    15   448 1.00 # 64670 # 66037 # -1 # ID=332614_49;partial=00;start_type=ATG;rbs_motif=GGAG/GAGG;rbs_spacer=5-10bp;gc_cont=0.651
NZ_LPEB01000164.1|GCF_001529865.1_34      -            456 benzo_1_2_benA       TIGR03229    433         0 1107.5  12.0   1   1         0         0 1107.3  12.0     1   433    15   448    15   448 1.00 # 28378 # 29745 # 1 # ID=64200_34;partial=00;start_type=ATG;rbs_motif=GGAG/GAGG;rbs_spacer=5-10bp;gc_cont=0.652
NZ_LOVD01000106.1|GCF_001525855.1_40      -            456 benzo_1_2_benA       TIGR03229    433         0 1107.5  10.9   1   1         0         0 1107.3  10.9     1   433    15   448    15   448 1.00 # 41218 # 42585 # 1 # ID=87297_40;partial=00;start_type=ATG;rbs_motif=GGAG/GAGG;rbs_spacer=5-10bp;gc_cont=0.650
NZ_LPAR01000004.1|GCF_001527035.1_84      -            456 benzo_1_2_benA       TIGR03229    433         0 1107.5  10.9   1   1         0         0 1107.3  10.9     1   433    15   448    15   448 1.00 # 108923 # 110290 # -1 # ID=439557_84;partial=00;start_type=ATG;rbs_motif=GGAG/GAGG;rbs_spacer=5-10bp;gc_cont=0.651
NZ_LPBN01000089.1|GCF_001526645.1_140     -            456 benzo_1_2_benA       TIGR03229    433         0 1107.5  10.9   1   1         0         0 1107.3  10.9     1   433    15   448    15   448 1.00 # 170685 # 172052 # -1 # ID=64462_140;partial=00;start_type=ATG;rbs_motif=GGAG/GAGG;rbs_spacer=5-10bp;gc_cont=0.653
NZ_LPBZ01000157.1|GCF_001528265.1_318     -            456 benzo_1_2_benA       TIGR03229    433         0 1107.5  10.9   1   1         0         0 1107.3  10.9     1   433    15   448    15   448 1.00 # 356082 # 357449 # -1 # ID=119953_318;partial=00;start_type=ATG;rbs_motif=GGAG/GAGG;rbs_spacer=5-10bp;gc_cont=0.653
NZ_LPCI01000076.1|GCF_001529565.1_50      -            456 benzo_1_2_benA       TIGR03229    433         0 1107.5  10.9   1   1         0         0 1107.3  10.9     1   433    15   448    15   448 1.00 # 65215 # 66582 # -1 # ID=445271_50;partial=00;start_type=ATG;rbs_motif=GGAG/GAGG;rbs_spacer=5-10bp;gc_cont=0.653
NZ_LPFC01000084.1|GCF_001529605.1_43      -            456 benzo_1_2_benA       TIGR03229    433         0 1107.5  10.9   1   1         0         0 1107.3  10.9     1   433    15   448    15   448 1.00 # 43765 # 45132 # 1 # ID=254798_43;partial=00;start_type=ATG;rbs_motif=GGAG/GAGG;rbs_spacer=5-10bp;gc_cont=0.648
NZ_LPHC01000038.1|GCF_001531085.1_20      -            456 benzo_1_2_benA       TIGR03229    433         0 1107.5  10.9   1   1         0         0 1107.3  10.9     1   433    15   448    15   448 1.00 # 35678 # 37045 # -1 # ID=98673_20;partial=00;start_type=ATG;rbs_motif=GGAG/GAGG;rbs_spacer=5-10bp;gc_cont=0.651
NZ_LPHP01000002.1|GCF_001532205.1_40      -            456 benzo_1_2_benA       TIGR03229    433         0 1107.5  10.9   1   1         0         0 1107.3  10.9     1   433    15   448    15   448 1.00 # 40688 # 42055 # 1 # ID=283911_40;partial=00;start_type=ATG;rbs_motif=GGAG/GAGG;rbs_spacer=5-10bp;gc_cont=0.652
NZ_LPHR01000081.1|GCF_001531705.1_311     -            456 benzo_1_2_benA       TIGR03229    433         0 1107.5  10.9   1   1         0         0 1107.3  10.9     1   433    15   448    15   448 1.00 # 346248 # 347615 # -1 # ID=308770_311;partial=00;start_type=ATG;rbs_motif=GGAG/GAGG;rbs_spacer=5-10bp;gc_cont=0.653
NZ_LPHU01000145.1|GCF_001531745.1_51      -            456 benzo_1_2_benA       TIGR03229    433         0 1107.5  10.9   1   1         0         0 1107.3  10.9     1   433    15   448    15   448 1.00 # 65189 # 66556 # -1 # ID=590_51;partial=00;start_type=ATG;rbs_motif=GGAG/GAGG;rbs_spacer=5-10bp;gc_cont=0.653
NZ_LPIA01000072.1|GCF_001532275.1_39      -            456 benzo_1_2_benA       TIGR03229    433         0 1107.5  10.9   1   1         0         0 1107.3  10.9     1   433    15   448    15   448 1.00 # 41156 # 42523 # 1 # ID=167688_39;partial=00;start_type=ATG;rbs_motif=GGAG/GAGG;rbs_spacer=5-10bp;gc_cont=0.648
NZ_LPLC01000087.1|GCF_001534125.1_44      -            456 benzo_1_2_benA       TIGR03229    433         0 1107.5  10.9   1   1         0         0 1107.3  10.9     1   433    15   448    15   448 1.00 # 45433 # 46800 # 1 # ID=458790_44;partial=00;start_type=ATG;rbs_motif=GGAG/GAGG;rbs_spacer=5-10bp;gc_cont=0.651
NZ_LPLH01000099.1|GCF_001533535.1_45      -            456 benzo_1_2_benA       TIGR03229    433         0 1107.5  10.9   1   1         0         0 1107.3  10.9     1   433    15   448    15   448 1.00 # 45088 # 46455 # 1 # ID=334497_45;partial=00;start_type=ATG;rbs_motif=GGAG/GAGG;rbs_spacer=5-10bp;gc_cont=0.651
NZ_LPLI01000108.1|GCF_001533565.1_149     -            456 benzo_1_2_benA       TIGR03229    433         0 1107.5  10.9   1   1         0         0 1107.3  10.9     1   433    15   448    15   448 1.00 # 183925 # 185292 # -1 # ID=133496_149;partial=00;start_type=ATG;rbs_motif=GGAG/GAGG;rbs_spacer=5-10bp;gc_cont=0.651
NZ_LPLK01000023.1|GCF_001534195.1_45      -            456 benzo_1_2_benA       TIGR03229    433         0 1107.5  10.9   1   1         0         0 1107.3  10.9     1   433    15   448    15   448 1.00 # 45088 # 46455 # 1 # ID=377860_45;partial=00;start_type=ATG;rbs_motif=GGAG/GAGG;rbs_spacer=5-10bp;gc_cont=0.651
NZ_LPLO01000004.1|GCF_001533625.1_238     -            456 benzo_1_2_benA       TIGR03229    433         0 1107.5  10.9   1   1         0         0 1107.3  10.9     1   433    15   448    15   448 1.00 # 262813 # 264180 # 1 # ID=331032_238;partial=00;start_type=ATG;rbs_motif=GGAG/GAGG;rbs_spacer=5-10bp;gc_cont=0.651
NZ_LPLP01000035.1|GCF_001533655.1_149     -            456 benzo_1_2_benA       TIGR03229    433         0 1107.5  10.9   1   1         0         0 1107.3  10.9     1   433    15   448    15   448 1.00 # 183925 # 185292 # -1 # ID=256700_149;partial=00;start_type=ATG;rbs_motif=GGAG/GAGG;rbs_spacer=5-10bp;gc_cont=0.651
NZ_LPLX01000010.1|GCF_001533765.1_194     -            456 benzo_1_2_benA       TIGR03229    433         0 1107.5  10.9   1   1         0         0 1107.3  10.9     1   433    15   448    15   448 1.00 # 219282 # 220649 # 1 # ID=260266_194;partial=00;start_type=ATG;rbs_motif=GGAG/GAGG;rbs_spacer=5-10bp;gc_cont=0.649
NZ_LPLY01000065.1|GCF_001533785.1_194     -            456 benzo_1_2_benA       TIGR03229    433         0 1107.5  10.9   1   1         0         0 1107.3  10.9     1   433    15   448    15   448 1.00 # 219282 # 220649 # 1 # ID=503556_194;partial=00;start_type=ATG;rbs_motif=GGAG/GAGG;rbs_spacer=5-10bp;gc_cont=0.649
NZ_LPMD01000049.1|GCF_001533865.1_142     -            456 benzo_1_2_benA       TIGR03229    433         0 1107.5  10.9   1   1         0         0 1107.3  10.9     1   433    15   448    15   448 1.00 # 173455 # 174822 # -1 # ID=160119_142;partial=00;start_type=ATG;rbs_motif=GGAG/GAGG;rbs_spacer=5-10bp;gc_cont=0.650
NZ_MEAZ01000004.1|GCF_001882705.1_6       -            456 benzo_1_2_benA       TIGR03229    433         0 1107.5  10.9   1   1         0         0 1107.3  10.9     1   433    15   448    15   448 1.00 # 3598 # 4965 # -1 # ID=275240_6;partial=00;start_type=ATG;rbs_motif=GGAG/GAGG;rbs_spacer=5-10bp;gc_cont=0.648
NZ_MECO01000026.1|GCF_001722225.1_142     -            456 benzo_1_2_benA       TIGR03229    433         0 1107.5  10.9   1   1         0         0 1107.3  10.9     1   433    15   448    15   448 1.00 # 173513 # 174880 # -1 # ID=125542_142;partial=00;start_type=ATG;rbs_motif=GGAG/GAGG;rbs_spacer=5-10bp;gc_cont=0.650
NZ_LPBA01000120.1|GCF_001528225.1_52      -            456 benzo_1_2_benA       TIGR03229    433         0 1107.5  10.9   1   1         0         0 1107.3  10.9     1   433    15   448    15   448 1.00 # 64243 # 65610 # -1 # ID=245193_52;partial=00;start_type=ATG;rbs_motif=GGAG/GAGG;rbs_spacer=5-10bp;gc_cont=0.653
NZ_LPDJ01000104.1|GCF_001528865.1_12      -            456 benzo_1_2_benA       TIGR03229    433         0 1107.5  10.9   1   1         0         0 1107.3  10.9     1   433    15   448    15   448 1.00 # 12385 # 13752 # -1 # ID=222324_12;partial=00;start_type=ATG;rbs_motif=GGAG/GAGG;rbs_spacer=5-10bp;gc_cont=0.649
NZ_LPER01000008.1|GCF_001529985.1_317     -            456 benzo_1_2_benA       TIGR03229    433         0 1107.5  10.9   1   1         0         0 1107.3  10.9     1   433    15   448    15   448 1.00 # 361285 # 362652 # -1 # ID=102923_317;partial=00;start_type=ATG;rbs_motif=GGAG/GAGG;rbs_spacer=5-10bp;gc_cont=0.651
NZ_LPFB01000043.1|GCF_001529475.1_62      -            456 benzo_1_2_benA       TIGR03229    433         0 1107.5  10.9   1   1         0         0 1107.3  10.9     1   433    15   448    15   448 1.00 # 84422 # 85789 # -1 # ID=508670_62;partial=00;start_type=ATG;rbs_motif=GGAG/GAGG;rbs_spacer=5-10bp;gc_cont=0.651
NZ_LPHL01000040.1|GCF_001531585.1_44      -            456 benzo_1_2_benA       TIGR03229    433         0 1107.5  10.9   1   1         0         0 1107.3  10.9     1   433    15   448    15   448 1.00 # 44145 # 45512 # 1 # ID=508929_44;partial=00;start_type=ATG;rbs_motif=GGAG/GAGG;rbs_spacer=5-10bp;gc_cont=0.652
NZ_MEBA01000074.1|GCF_001882745.1_175     -            456 benzo_1_2_benA       TIGR03229    433         0 1107.5  10.9   1   1         0         0 1107.3  10.9     1   433    15   448    15   448 1.00 # 208586 # 209953 # -1 # ID=393136_175;partial=00;start_type=ATG;rbs_motif=GGAG/GAGG;rbs_spacer=5-10bp;gc_cont=0.651
NZ_CP022757.1|GCF_003515485.1_1735        -            456 benzo_1_2_benA       TIGR03229    433         0 1107.5  11.0   1   1         0         0 1107.3  11.0     1   433    15   448    15   448 1.00 # 1939938 # 1941305 # -1 # ID=249405_1735;partial=00;start_type=ATG;rbs_motif=GGAGG;rbs_spacer=5-10bp;gc_cont=0.663
NZ_CP022763.1|GCF_003515525.1_1732        -            456 benzo_1_2_benA       TIGR03229    433         0 1107.5  11.0   1   1         0         0 1107.3  11.0     1   433    15   448    15   448 1.00 # 1939970 # 1941337 # -1 # ID=64856_1732;partial=00;start_type=ATG;rbs_motif=GGAGG;rbs_spacer=5-10bp;gc_cont=0.663
NZ_CP022774.1|GCF_003515325.1_1763        -            456 benzo_1_2_benA       TIGR03229    433         0 1107.5  11.0   1   1         0         0 1107.3  11.0     1   433    15   448    15   448 1.00 # 1939848 # 1941215 # -1 # ID=489627_1763;partial=00;start_type=ATG;rbs_motif=GGAGG;rbs_spacer=5-10bp;gc_cont=0.663
NZ_CP022796.1|GCF_003515425.1_1730        -            456 benzo_1_2_benA       TIGR03229    433         0 1107.5  11.0   1   1         0         0 1107.3  11.0     1   433    15   448    15   448 1.00 # 1940008 # 1941375 # -1 # ID=262430_1730;partial=00;start_type=ATG;rbs_motif=GGAGG;rbs_spacer=5-10bp;gc_cont=0.663
NZ_JAVB01000051.1|GCF_002880865.1_7       -            456 benzo_1_2_benA       TIGR03229    433         0 1107.5  11.6   1   1         0         0 1107.3  11.6     1   433    15   448    15   448 1.00 # 6442 # 7809 # -1 # ID=47379_7;partial=00;start_type=ATG;rbs_motif=GGAG/GAGG;rbs_spacer=5-10bp;gc_cont=0.644
NZ_LPEI01000060.1|GCF_001529205.1_13      -            456 benzo_1_2_benA       TIGR03229    433         0 1107.5  11.6   1   1         0         0 1107.3  11.6     1   433    15   448    15   448 1.00 # 13346 # 14713 # -1 # ID=445503_13;partial=00;start_type=ATG;rbs_motif=GGAG/GAGG;rbs_spacer=5-10bp;gc_cont=0.645
NZ_LPEK01000069.1|GCF_001529225.1_44      -            456 benzo_1_2_benA       TIGR03229    433         0 1107.5  11.6   1   1         0         0 1107.3  11.6     1   433    15   448    15   448 1.00 # 43932 # 45299 # 1 # ID=428462_44;partial=00;start_type=ATG;rbs_motif=GGAG/GAGG;rbs_spacer=5-10bp;gc_cont=0.644
NZ_MEBJ01000004.1|GCF_001882825.1_88      -            456 benzo_1_2_benA       TIGR03229    433         0 1107.5  11.6   1   1         0         0 1107.3  11.6     1   433    15   448    15   448 1.00 # 113504 # 114871 # -1 # ID=299129_88;partial=00;start_type=ATG;rbs_motif=GGAG/GAGG;rbs_spacer=5-10bp;gc_cont=0.644
NZ_LOUY01000101.1|GCF_001525845.1_49      -            456 benzo_1_2_benA       TIGR03229    433         0 1107.4  11.7   1   1         0         0 1107.2  11.7     1   433    15   448    15   448 1.00 # 51364 # 52731 # 1 # ID=500973_49;partial=00;start_type=ATG;rbs_motif=GGAG/GAGG;rbs_spacer=5-10bp;gc_cont=0.655
NZ_LPAF01000081.1|GCF_001528205.1_60      -            456 benzo_1_2_benA       TIGR03229    433         0 1107.4  11.6   1   1         0         0 1107.2  11.6     1   433    15   448    15   448 1.00 # 82116 # 83483 # -1 # ID=371847_60;partial=00;start_type=ATG;rbs_motif=GGAG/GAGG;rbs_spacer=5-10bp;gc_cont=0.654
NZ_LPAH01000048.1|GCF_001527925.1_77      -            456 benzo_1_2_benA       TIGR03229    433         0 1107.4  11.6   1   1         0         0 1107.2  11.6     1   433    15   448    15   448 1.00 # 86671 # 88038 # -1 # ID=230672_77;partial=00;start_type=ATG;rbs_motif=GGAG/GAGG;rbs_spacer=5-10bp;gc_cont=0.651
NZ_LPAJ01000120.1|GCF_001527955.1_44      -            456 benzo_1_2_benA       TIGR03229    433         0 1107.4  11.6   1   1         0         0 1107.2  11.6     1   433    15   448    15   448 1.00 # 44668 # 46035 # 1 # ID=223544_44;partial=00;start_type=ATG;rbs_motif=GGAG/GAGG;rbs_spacer=5-10bp;gc_cont=0.651
NZ_LPDM01000031.1|GCF_001530255.1_83      -            456 benzo_1_2_benA       TIGR03229    433         0 1107.4  11.6   1   1         0         0 1107.2  11.6     1   433    15   448    15   448 1.00 # 88158 # 89525 # -1 # ID=492200_83;partial=00;start_type=ATG;rbs_motif=GGAG/GAGG;rbs_spacer=5-10bp;gc_cont=0.651
NZ_LPDR01000027.1|GCF_001528965.1_248     -            456 benzo_1_2_benA       TIGR03229    433         0 1107.4  11.6   1   1         0         0 1107.2  11.6     1   433    15   448    15   448 1.00 # 277145 # 278512 # 1 # ID=331807_248;partial=00;start_type=ATG;rbs_motif=GGAG/GAGG;rbs_spacer=5-10bp;gc_cont=0.648
NZ_LPDX01000068.1|GCF_001529845.1_4       -            456 benzo_1_2_benA       TIGR03229    433         0 1107.4  11.6   1   1         0         0 1107.2  11.6     1   433    15   448    15   448 1.00 # 2420 # 3787 # -1 # ID=122017_4;partial=00;start_type=ATG;rbs_motif=GGAG/GAGG;rbs_spacer=5-10bp;gc_cont=0.653
NZ_LPEJ01000091.1|GCF_001529235.1_41      -            456 benzo_1_2_benA       TIGR03229    433         0 1107.4  11.6   1   1         0         0 1107.2  11.6     1   433    15   448    15   448 1.00 # 38221 # 39588 # 1 # ID=524195_41;partial=00;start_type=ATG;rbs_motif=GGAG/GAGG;rbs_spacer=5-10bp;gc_cont=0.651
NZ_LPGN01000003.1|GCF_001530845.1_47      -            456 benzo_1_2_benA       TIGR03229    433         0 1107.4  11.6   1   1         0         0 1107.2  11.6     1   433    15   448    15   448 1.00 # 48028 # 49395 # 1 # ID=107983_47;partial=00;start_type=ATG;rbs_motif=GGAG/GAGG;rbs_spacer=5-10bp;gc_cont=0.650
NZ_LPJB01000035.1|GCF_001532655.1_46      -            456 benzo_1_2_benA       TIGR03229    433         0 1107.4  11.6   1   1         0         0 1107.2  11.6     1   433    15   448    15   448 1.00 # 47900 # 49267 # 1 # ID=31499_46;partial=00;start_type=ATG;rbs_motif=GGAG/GAGG;rbs_spacer=5-10bp;gc_cont=0.650
NZ_LPJL01000099.1|GCF_001532845.1_38      -            456 benzo_1_2_benA       TIGR03229    433         0 1107.4  11.6   1   1         0         0 1107.2  11.6     1   433    15   448    15   448 1.00 # 34554 # 35921 # 1 # ID=46939_38;partial=00;start_type=ATG;rbs_motif=GGAG/GAGG;rbs_spacer=5-10bp;gc_cont=0.648
NZ_LPMV01000101.1|GCF_001534345.1_43      -            456 benzo_1_2_benA       TIGR03229    433         0 1107.4  11.6   1   1         0         0 1107.2  11.6     1   433    15   448    15   448 1.00 # 43095 # 44462 # 1 # ID=504668_43;partial=00;start_type=ATG;rbs_motif=GGAG/GAGG;rbs_spacer=5-10bp;gc_cont=0.651
NZ_LPAN01000009.1|GCF_001528065.1_40      -            456 benzo_1_2_benA       TIGR03229    433         0 1107.4  11.1   1   1         0         0 1107.2  11.1     1   433    15   448    15   448 1.00 # 41195 # 42562 # 1 # ID=295065_40;partial=00;start_type=ATG;rbs_motif=GGAG/GAGG;rbs_spacer=5-10bp;gc_cont=0.647
NZ_LPBF01000157.1|GCF_001526985.1_34      -            456 benzo_1_2_benA       TIGR03229    433         0 1107.3  11.7   1   1         0         0 1107.1  11.7     1   433    15   448    15   448 1.00 # 28503 # 29870 # 1 # ID=48871_34;partial=00;start_type=ATG;rbs_motif=GGAG/GAGG;rbs_spacer=5-10bp;gc_cont=0.650
NZ_LPHO01000139.1|GCF_001531675.1_34      -            456 benzo_1_2_benA       TIGR03229    433         0 1107.3  11.7   1   1         0         0 1107.1  11.7     1   433    15   448    15   448 1.00 # 28503 # 29870 # 1 # ID=511815_34;partial=00;start_type=ATG;rbs_motif=GGAG/GAGG;rbs_spacer=5-10bp;gc_cont=0.650
NZ_LOVR01000010.1|GCF_001523505.1_40      -            456 benzo_1_2_benA       TIGR03229    433         0 1107.2  11.8   1   1         0         0 1107.1  11.8     1   433    15   448    15   448 1.00 # 41103 # 42470 # 1 # ID=301911_40;partial=00;start_type=ATG;rbs_motif=GGAG/GAGG;rbs_spacer=5-10bp;gc_cont=0.648
NZ_LPHQ01000040.1|GCF_001532215.1_46      -            456 benzo_1_2_benA       TIGR03229    433         0 1107.2  11.8   1   1         0         0 1107.1  11.8     1   433    15   448    15   448 1.00 # 48012 # 49379 # 1 # ID=237232_46;partial=00;start_type=ATG;rbs_motif=GGAG/GAGG;rbs_spacer=5-10bp;gc_cont=0.648
NZ_LPEF01000078.1|GCF_001529155.1_44      -            456 benzo_1_2_benA       TIGR03229    433         0 1107.2  11.0   1   1         0         0 1107.1  11.0     1   433    15   448    15   448 1.00 # 45356 # 46723 # 1 # ID=406100_44;partial=00;start_type=ATG;rbs_motif=GGAG/GAGG;rbs_spacer=5-10bp;gc_cont=0.651
NZ_LOZC01000003.1|GCF_001527325.1_252     -            456 benzo_1_2_benA       TIGR03229    433         0 1107.2  11.7   1   1         0         0 1107.0  11.7     1   433    15   448    15   448 1.00 # 273811 # 275178 # 1 # ID=106437_252;partial=00;start_type=ATG;rbs_motif=GGAG/GAGG;rbs_spacer=5-10bp;gc_cont=0.651
NZ_LOZD01000001.1|GCF_001527345.1_252     -            456 benzo_1_2_benA       TIGR03229    433         0 1107.2  11.7   1   1         0         0 1107.0  11.7     1   433    15   448    15   448 1.00 # 273811 # 275178 # 1 # ID=538339_252;partial=00;start_type=ATG;rbs_motif=GGAG/GAGG;rbs_spacer=5-10bp;gc_cont=0.651
NZ_LOZH01000049.1|GCF_001527425.1_252     -            456 benzo_1_2_benA       TIGR03229    433         0 1107.2  11.7   1   1         0         0 1107.0  11.7     1   433    15   448    15   448 1.00 # 273811 # 275178 # 1 # ID=110492_252;partial=00;start_type=ATG;rbs_motif=GGAG/GAGG;rbs_spacer=5-10bp;gc_cont=0.651
NZ_LOZL01000021.1|GCF_001527505.1_44      -            456 benzo_1_2_benA       TIGR03229    433         0 1107.2  11.7   1   1         0         0 1107.0  11.7     1   433    15   448    15   448 1.00 # 44570 # 45937 # 1 # ID=51661_44;partial=00;start_type=ATG;rbs_motif=GGAG/GAGG;rbs_spacer=5-10bp;gc_cont=0.650
NZ_LPFT01000073.1|GCF_001531435.1_37      -            456 benzo_1_2_benA       TIGR03229    433         0 1107.2  11.7   1   1         0         0 1107.0  11.7     1   433    15   448    15   448 1.00 # 34423 # 35790 # 1 # ID=232743_37;partial=00;start_type=ATG;rbs_motif=GGAG/GAGG;rbs_spacer=5-10bp;gc_cont=0.651
NZ_LPFY01000099.1|GCF_001530355.1_47      -            456 benzo_1_2_benA       TIGR03229    433         0 1107.2  11.7   1   1         0         0 1107.0  11.7     1   433    15   448    15   448 1.00 # 48978 # 50345 # 1 # ID=28015_47;partial=00;start_type=ATG;rbs_motif=GGAG/GAGG;rbs_spacer=5-10bp;gc_cont=0.650
NZ_MEAU01000023.1|GCF_001882395.1_259     -            456 benzo_1_2_benA       TIGR03229    433         0 1107.2  11.7   1   1         0         0 1107.0  11.7     1   433    15   448    15   448 1.00 # 282395 # 283762 # 1 # ID=18527_259;partial=00;start_type=ATG;rbs_motif=GGAG/GAGG;rbs_spacer=5-10bp;gc_cont=0.651
NZ_CAGT01000037.1|GCF_000285815.1_6       -            456 benzo_1_2_benA       TIGR03229    433         0 1107.2  11.8   1   1         0         0 1107.0  11.8     1   433    15   448    15   448 1.00 # 5113 # 6480 # -1 # ID=422785_6;partial=00;start_type=ATG;rbs_motif=GGAGG;rbs_spacer=5-10bp;gc_cont=0.671
NZ_NCTK01000001.1|GCF_002251695.1_185     -            456 benzo_1_2_benA       TIGR03229    433         0 1107.2  11.8   1   1         0         0 1107.0  11.8     1   433    15   448    15   448 1.00 # 183836 # 185203 # -1 # ID=193315_185;partial=00;start_type=ATG;rbs_motif=GGAGG;rbs_spacer=5-10bp;gc_cont=0.671
NZ_PQWP01000002.1|GCF_003576005.1_112     -            456 benzo_1_2_benA       TIGR03229    433         0 1107.2  11.8   1   1         0         0 1107.0  11.8     1   433    15   448    15   448 1.00 # 115600 # 116967 # -1 # ID=197842_112;partial=00;start_type=ATG;rbs_motif=GGAGG;rbs_spacer=5-10bp;gc_cont=0.671
JNVP01000284.1|GCA_000710135.1_4          -            456 benzo_1_2_benA       TIGR03229    433         0 1107.2  12.0   1   1         0         0 1107.0  12.0     1   433    15   448    15   448 1.00 # 1601 # 2968 # -1 # ID=327609_4;partial=00;start_type=ATG;rbs_motif=GGAGG;rbs_spacer=5-10bp;gc_cont=0.670
NZ_AAKL01000074.1|GCF_000167955.1_21      -            456 benzo_1_2_benA       TIGR03229    433         0 1107.2  12.0   1   1         0         0 1107.0  12.0     1   433    15   448    15   448 1.00 # 21763 # 23130 # -1 # ID=88738_21;partial=00;start_type=ATG;rbs_motif=GGAGG;rbs_spacer=5-10bp;gc_cont=0.670
NZ_CDRX01000001.1|GCF_001373295.1_3405    -            456 benzo_1_2_benA       TIGR03229    433         0 1107.2  12.0   1   1         0         0 1107.0  12.0     1   433    15   448    15   448 1.00 # 3886006 # 3887373 # -1 # ID=150531_3405;partial=00;start_type=ATG;rbs_motif=GGAGG;rbs_spacer=5-10bp;gc_cont=0.670
NZ_CP012687.1|GCF_001299555.1_1866        -            456 benzo_1_2_benA       TIGR03229    433         0 1107.2  12.0   1   1         0         0 1107.0  12.0     1   433    15   448    15   448 1.00 # 2064800 # 2066167 # 1 # ID=288395_1866;partial=00;start_type=ATG;rbs_motif=GGAGG;rbs_spacer=5-10bp;gc_cont=0.669
NZ_CP021652.1|GCF_002501565.1_1866        -            456 benzo_1_2_benA       TIGR03229    433         0 1107.2  12.0   1   1         0         0 1107.0  12.0     1   433    15   448    15   448 1.00 # 2064790 # 2066157 # 1 # ID=122578_1866;partial=00;start_type=ATG;rbs_motif=GGAGG;rbs_spacer=5-10bp;gc_cont=0.669
NZ_JNGD01000061.1|GCF_000710695.1_20      -            456 benzo_1_2_benA       TIGR03229    433         0 1107.2  12.0   1   1         0         0 1107.0  12.0     1   433    15   448    15   448 1.00 # 20762 # 22129 # -1 # ID=193384_20;partial=00;start_type=ATG;rbs_motif=GGAGG;rbs_spacer=5-10bp;gc_cont=0.670
NZ_JNVP02000561.1|GCF_000710135.1_4       -            456 benzo_1_2_benA       TIGR03229    433         0 1107.2  12.0   1   1         0         0 1107.0  12.0     1   433    15   448    15   448 1.00 # 1604 # 2971 # -1 # ID=211144_4;partial=00;start_type=ATG;rbs_motif=GGAGG;rbs_spacer=5-10bp;gc_cont=0.670
NZ_JNVP03000008.1|GCF_000710135.2_20      -            456 benzo_1_2_benA       TIGR03229    433         0 1107.2  12.0   1   1         0         0 1107.0  12.0     1   433    15   448    15   448 1.00 # 20726 # 22093 # -1 # ID=294255_20;partial=00;start_type=ATG;rbs_motif=GGAGG;rbs_spacer=5-10bp;gc_cont=0.670
NZ_JQSH01000022.1|GCF_000750575.1_21      -            456 benzo_1_2_benA       TIGR03229    433         0 1107.2  12.0   1   1         0         0 1107.0  12.0     1   433    15   448    15   448 1.00 # 21164 # 22531 # -1 # ID=68873_21;partial=00;start_type=ATG;rbs_motif=GGAGG;rbs_spacer=5-10bp;gc_cont=0.670
NZ_LN651282.1|GCF_001050995.1_1364        -            456 benzo_1_2_benA       TIGR03229    433         0 1107.2  12.0   1   1         0         0 1107.0  12.0     1   433    15   448    15   448 1.00 # 1455176 # 1456543 # -1 # ID=355435_1364;partial=00;start_type=ATG;rbs_motif=GGAGG;rbs_spacer=5-10bp;gc_cont=0.670
NZ_LVKS01000062.1|GCF_001696865.1_47      -            456 benzo_1_2_benA       TIGR03229    433         0 1107.2  12.0   1   1         0         0 1107.0  12.0     1   433    15   448    15   448 1.00 # 50670 # 52037 # 1 # ID=152783_47;partial=00;start_type=ATG;rbs_motif=GGAGG;rbs_spacer=5-10bp;gc_cont=0.669
NZ_LVKT01000088.1|GCF_001696855.1_47      -            456 benzo_1_2_benA       TIGR03229    433         0 1107.2  12.0   1   1         0         0 1107.0  12.0     1   433    15   448    15   448 1.00 # 50670 # 52037 # 1 # ID=508462_47;partial=00;start_type=ATG;rbs_motif=GGAGG;rbs_spacer=5-10bp;gc_cont=0.669
NZ_LVKU01000004.1|GCF_001696845.1_47      -            456 benzo_1_2_benA       TIGR03229    433         0 1107.2  12.0   1   1         0         0 1107.0  12.0     1   433    15   448    15   448 1.00 # 50762 # 52129 # 1 # ID=12196_47;partial=00;start_type=ATG;rbs_motif=GGAGG;rbs_spacer=5-10bp;gc_cont=0.669
NZ_LVKV01000011.1|GCF_001696875.1_47      -            456 benzo_1_2_benA       TIGR03229    433         0 1107.2  12.0   1   1         0         0 1107.0  12.0     1   433    15   448    15   448 1.00 # 50670 # 52037 # 1 # ID=350729_47;partial=00;start_type=ATG;rbs_motif=GGAGG;rbs_spacer=5-10bp;gc_cont=0.669
NZ_MXAM01000068.1|GCF_002029885.1_20      -            456 benzo_1_2_benA       TIGR03229    433         0 1107.2  12.0   1   1         0         0 1107.0  12.0     1   433    15   448    15   448 1.00 # 20729 # 22096 # -1 # ID=492763_20;partial=00;start_type=ATG;rbs_motif=GGAGG;rbs_spacer=5-10bp;gc_cont=0.670
NZ_MZNA01000004.1|GCF_002029895.1_20      -            456 benzo_1_2_benA       TIGR03229    433         0 1107.2  12.0   1   1         0         0 1107.0  12.0     1   433    15   448    15   448 1.00 # 20692 # 22059 # -1 # ID=68646_20;partial=00;start_type=ATG;rbs_motif=GGAGG;rbs_spacer=5-10bp;gc_cont=0.670
NZ_MZNB01000027.1|GCF_002029865.1_20      -            456 benzo_1_2_benA       TIGR03229    433         0 1107.2  12.0   1   1         0         0 1107.0  12.0     1   433    15   448    15   448 1.00 # 20702 # 22069 # -1 # ID=313600_20;partial=00;start_type=ATG;rbs_motif=GGAGG;rbs_spacer=5-10bp;gc_cont=0.670
NZ_NCTI01000001.1|GCF_002251655.1_1354    -            456 benzo_1_2_benA       TIGR03229    433         0 1107.2  12.0   1   1         0         0 1107.0  12.0     1   433    15   448    15   448 1.00 # 1441098 # 1442465 # -1 # ID=346966_1354;partial=00;start_type=ATG;rbs_motif=GGAGG;rbs_spacer=5-10bp;gc_cont=0.670
NZ_PHHL01000060.1|GCF_002894795.1_47      -            456 benzo_1_2_benA       TIGR03229    433         0 1107.2  12.0   1   1         0         0 1107.0  12.0     1   433    15   448    15   448 1.00 # 50572 # 51939 # 1 # ID=221314_47;partial=00;start_type=ATG;rbs_motif=GGAGG;rbs_spacer=5-10bp;gc_cont=0.669
NZ_PHHM01000078.1|GCF_002894765.1_20      -            456 benzo_1_2_benA       TIGR03229    433         0 1107.2  12.0   1   1         0         0 1107.0  12.0     1   433    15   448    15   448 1.00 # 21194 # 22561 # -1 # ID=287046_20;partial=00;start_type=ATG;rbs_motif=GGAGG;rbs_spacer=5-10bp;gc_cont=0.670
NZ_PHHN01000046.1|GCF_002894785.1_20      -            456 benzo_1_2_benA       TIGR03229    433         0 1107.2  12.0   1   1         0         0 1107.0  12.0     1   433    15   448    15   448 1.00 # 20973 # 22340 # -1 # ID=236203_20;partial=00;start_type=ATG;rbs_motif=GGAGG;rbs_spacer=5-10bp;gc_cont=0.670
NZ_PHHO01000053.1|GCF_002894775.1_21      -            456 benzo_1_2_benA       TIGR03229    433         0 1107.2  12.0   1   1         0         0 1107.0  12.0     1   433    15   448    15   448 1.00 # 21324 # 22691 # -1 # ID=128422_21;partial=00;start_type=ATG;rbs_motif=GGAGG;rbs_spacer=5-10bp;gc_cont=0.670
NZ_PHHP01000061.1|GCF_002894845.1_47      -            456 benzo_1_2_benA       TIGR03229    433         0 1107.2  12.0   1   1         0         0 1107.0  12.0     1   433    15   448    15   448 1.00 # 50572 # 51939 # 1 # ID=490099_47;partial=00;start_type=ATG;rbs_motif=GGAGG;rbs_spacer=5-10bp;gc_cont=0.669
NZ_LPGB01000056.1|GCF_001530465.1_74      -            456 benzo_1_2_benA       TIGR03229    433         0 1107.2  11.6   1   1         0         0 1107.0  11.6     1   433    15   448    15   448 1.00 # 81497 # 82864 # -1 # ID=340087_74;partial=00;start_type=ATG;rbs_motif=GGAG/GAGG;rbs_spacer=5-10bp;gc_cont=0.651
FYAR01000011.1|GCA_900185655.1_266        -            465 benzo_1_2_benA       TIGR03229    433         0 1107.1  11.1   1   1         0         0 1106.9  11.1     1   433    25   458    25   458 1.00 # 300363 # 301757 # -1 # ID=233056_266;partial=00;start_type=ATG;rbs_motif=AGGAG;rbs_spacer=5-10bp;gc_cont=0.631
NZ_BCZO01000019.1|GCF_001598775.1_75      -            465 benzo_1_2_benA       TIGR03229    433         0 1107.1  11.1   1   1         0         0 1106.9  11.1     1   433    25   458    25   458 1.00 # 70589 # 71983 # -1 # ID=209877_75;partial=00;start_type=ATG;rbs_motif=AGGAG;rbs_spacer=5-10bp;gc_cont=0.631
NZ_JFZE01000003.1|GCF_000709045.1_57      -            465 benzo_1_2_benA       TIGR03229    433         0 1107.1  11.1   1   1         0         0 1106.9  11.1     1   433    25   458    25   458 1.00 # 63114 # 64508 # 1 # ID=223922_57;partial=00;start_type=ATG;rbs_motif=AGGAG;rbs_spacer=5-10bp;gc_cont=0.630
NZ_LQAD01000019.1|GCF_001543455.1_266     -            465 benzo_1_2_benA       TIGR03229    433         0 1107.1  11.1   1   1         0         0 1106.9  11.1     1   433    25   458    25   458 1.00 # 300363 # 301757 # -1 # ID=353876_266;partial=00;start_type=ATG;rbs_motif=AGGAG;rbs_spacer=5-10bp;gc_cont=0.631
NZ_AXBU01000055.1|GCF_000496715.1_28      -            465 benzo_1_2_benA       TIGR03229    433         0 1107.1  11.1   1   1         0         0 1106.9  11.1     1   433    25   458    25   458 1.00 # 26439 # 27833 # -1 # ID=177031_28;partial=00;start_type=ATG;rbs_motif=AGGAG;rbs_spacer=5-10bp;gc_cont=0.629
NZ_CP026544.1|GCF_002944765.1_2101        -            465 benzo_1_2_benA       TIGR03229    433         0 1107.1  11.1   1   1         0         0 1106.9  11.1     1   433    25   458    25   458 1.00 # 2242411 # 2243805 # 1 # ID=143674_2101;partial=00;start_type=ATG;rbs_motif=AGGAG;rbs_spacer=5-10bp;gc_cont=0.629
NZ_CP037901.1|GCF_003260185.2_1153        -            465 benzo_1_2_benA       TIGR03229    433         0 1107.1  11.1   1   1         0         0 1106.9  11.1     1   433    25   458    25   458 1.00 # 1337600 # 1338994 # 1 # ID=472271_1153;partial=00;start_type=ATG;rbs_motif=AGGAG;rbs_spacer=5-10bp;gc_cont=0.629
NZ_JWMB01000003.1|GCF_000812445.1_25      -            465 benzo_1_2_benA       TIGR03229    433         0 1107.1  11.1   1   1         0         0 1106.9  11.1     1   433    25   458    25   458 1.00 # 23711 # 25105 # -1 # ID=286776_25;partial=00;start_type=ATG;rbs_motif=AGGAG;rbs_spacer=5-10bp;gc_cont=0.629
NZ_QDFJ01000038.1|GCF_003260185.1_28      -            465 benzo_1_2_benA       TIGR03229    433         0 1107.1  11.1   1   1         0         0 1106.9  11.1     1   433    25   458    25   458 1.00 # 25794 # 27188 # -1 # ID=411814_28;partial=00;start_type=ATG;rbs_motif=AGGAG;rbs_spacer=5-10bp;gc_cont=0.629
NZ_LPFI01000052.1|GCF_001529655.1_194     -            456 benzo_1_2_benA       TIGR03229    433         0 1107.1  11.1   1   1         0         0 1106.9  11.1     1   433    15   448    15   448 1.00 # 218338 # 219705 # 1 # ID=500170_194;partial=00;start_type=ATG;rbs_motif=GGAG/GAGG;rbs_spacer=5-10bp;gc_cont=0.646
NZ_MEBF01000063.1|GCF_001882505.1_168     -            456 benzo_1_2_benA       TIGR03229    433         0 1107.1  11.1   1   1         0         0 1106.9  11.1     1   433    15   448    15   448 1.00 # 203027 # 204394 # -1 # ID=454156_168;partial=00;start_type=ATG;rbs_motif=GGAG/GAGG;rbs_spacer=5-10bp;gc_cont=0.647
NZ_MEBN01000117.1|GCF_001882865.1_6       -            456 benzo_1_2_benA       TIGR03229    433         0 1107.1  11.1   1   1         0         0 1106.9  11.1     1   433    15   448    15   448 1.00 # 3378 # 4745 # -1 # ID=525241_6;partial=00;start_type=ATG;rbs_motif=GGAG/GAGG;rbs_spacer=5-10bp;gc_cont=0.647
NZ_LPAU01000082.1|GCF_001528155.1_38      -            456 benzo_1_2_benA       TIGR03229    433         0 1107.0  11.0   1   1         0         0 1106.9  11.0     1   433    15   448    15   448 1.00 # 40350 # 41717 # 1 # ID=468989_38;partial=00;start_type=ATG;rbs_motif=GGAG/GAGG;rbs_spacer=5-10bp;gc_cont=0.647
NZ_LPHV01000023.1|GCF_001531795.1_320     -            456 benzo_1_2_benA       TIGR03229    433         0 1107.0  11.0   1   1         0         0 1106.9  11.0     1   433    15   448    15   448 1.00 # 356188 # 357555 # -1 # ID=80267_320;partial=00;start_type=ATG;rbs_motif=GGAG/GAGG;rbs_spacer=5-10bp;gc_cont=0.649
NZ_LOYM01000070.1|GCF_001526305.1_186     -            456 benzo_1_2_benA       TIGR03229    433         0 1107.0  12.2   1   1         0         0 1106.8  12.2     1   433    15   448    15   448 1.00 # 207105 # 208472 # 1 # ID=503238_186;partial=00;start_type=ATG;rbs_motif=GGAG/GAGG;rbs_spacer=5-10bp;gc_cont=0.654
NZ_LPBR01000133.1|GCF_001526655.1_279     -            456 benzo_1_2_benA       TIGR03229    433         0 1107.0  12.2   1   1         0         0 1106.8  12.2     1   433    15   448    15   448 1.00 # 312468 # 313835 # 1 # ID=98019_279;partial=00;start_type=ATG;rbs_motif=GGAG/GAGG;rbs_spacer=5-10bp;gc_cont=0.654
NZ_LPAV01000043.1|GCF_001526625.1_43      -            456 benzo_1_2_benA       TIGR03229    433         0 1106.9  12.1   1   1         0         0 1106.7  12.1     1   433    15   448    15   448 1.00 # 43831 # 45198 # 1 # ID=458851_43;partial=00;start_type=ATG;rbs_motif=GGAG/GAGG;rbs_spacer=5-10bp;gc_cont=0.646
NZ_LOVQ01000019.1|GCF_001523825.1_15      -            456 benzo_1_2_benA       TIGR03229    433         0 1106.9  11.4   1   1         0         0 1106.7  11.4     1   433    15   448    15   448 1.00 # 24836 # 26203 # -1 # ID=9546_15;partial=00;start_type=ATG;rbs_motif=GGAG/GAGG;rbs_spacer=5-10bp;gc_cont=0.648
NZ_LPBL01000115.1|GCF_001526635.1_37      -            456 benzo_1_2_benA       TIGR03229    433         0 1106.9  11.4   1   1         0         0 1106.7  11.4     1   433    15   448    15   448 1.00 # 34323 # 35690 # 1 # ID=252007_37;partial=00;start_type=ATG;rbs_motif=GGAG/GAGG;rbs_spacer=5-10bp;gc_cont=0.648
NZ_LPFJ01000081.1|GCF_001530375.1_4       -            456 benzo_1_2_benA       TIGR03229    433         0 1106.9  11.4   1   1         0         0 1106.7  11.4     1   433    15   448    15   448 1.00 # 2441 # 3808 # -1 # ID=5330_4;partial=00;start_type=ATG;rbs_motif=GGAG/GAGG;rbs_spacer=5-10bp;gc_cont=0.648
NZ_LPHJ01000071.1|GCF_001531605.1_37      -            456 benzo_1_2_benA       TIGR03229    433         0 1106.9  11.4   1   1         0         0 1106.7  11.4     1   433    15   448    15   448 1.00 # 34879 # 36246 # 1 # ID=343950_37;partial=00;start_type=ATG;rbs_motif=GGAG/GAGG;rbs_spacer=5-10bp;gc_cont=0.647
NZ_MEAX01000034.1|GCF_001882635.1_344     -            456 benzo_1_2_benA       TIGR03229    433         0 1106.9  11.4   1   1         0         0 1106.7  11.4     1   433    15   448    15   448 1.00 # 381704 # 383071 # -1 # ID=197961_344;partial=00;start_type=ATG;rbs_motif=GGAG/GAGG;rbs_spacer=5-10bp;gc_cont=0.648
NZ_CP010537.1|GCF_000832305.1_536         -            463 benzo_1_2_benA       TIGR03229    433         0 1106.8  12.2   1   1         0         0 1106.7  12.2     1   432    15   447    15   448 1.00 # 597744 # 599132 # -1 # ID=111676_536;partial=00;start_type=ATG;rbs_motif=AGGAG;rbs_spacer=5-10bp;gc_cont=0.638
NZ_QTQP01000072.1|GCF_003854275.1_20      -            456 benzo_1_2_benA       TIGR03229    433         0 1106.7  11.2   1   1         0         0 1106.6  11.2     1   433    15   448    15   448 1.00 # 16574 # 17941 # 1 # ID=539979_20;partial=00;start_type=ATG;rbs_motif=GGAG/GAGG;rbs_spacer=5-10bp;gc_cont=0.643
NZ_LPKZ01000058.1|GCF_001533415.1_44      -            456 benzo_1_2_benA       TIGR03229    433         0 1106.7  11.3   1   1         0         0 1106.6  11.3     1   433    15   448    15   448 1.00 # 44608 # 45975 # 1 # ID=423879_44;partial=00;start_type=ATG;rbs_motif=GGAG/GAGG;rbs_spacer=5-10bp;gc_cont=0.652
NZ_LPFE01000057.1|GCF_001530165.1_47      -            456 benzo_1_2_benA       TIGR03229    433         0 1106.7  11.2   1   1         0         0 1106.5  11.2     1   433    15   448    15   448 1.00 # 47703 # 49070 # 1 # ID=410899_47;partial=00;start_type=ATG;rbs_motif=GGAG/GAGG;rbs_spacer=5-10bp;gc_cont=0.656
FYAX01000028.1|GCA_900185755.1_128        -            465 benzo_1_2_benA       TIGR03229    433         0 1106.7  11.2   1   1         0         0 1106.5  11.2     1   433    25   458    25   458 1.00 # 139402 # 140796 # -1 # ID=431168_128;partial=00;start_type=ATG;rbs_motif=AGGAG;rbs_spacer=5-10bp;gc_cont=0.630
NZ_ANKP01000089.1|GCF_000319775.1_1       -            465 benzo_1_2_benA       TIGR03229    433         0 1106.7  11.2   1   1         0         0 1106.5  11.2     1   433    25   458    25   458 1.00 # 27 # 1421 # 1 # ID=271518_1;partial=00;start_type=ATG;rbs_motif=AGGAG;rbs_spacer=5-10bp;gc_cont=0.629
NZ_JFZF01000045.1|GCF_000709065.1_65      -            465 benzo_1_2_benA       TIGR03229    433         0 1106.7  11.2   1   1         0         0 1106.5  11.2     1   433    25   458    25   458 1.00 # 72855 # 74249 # 1 # ID=201447_65;partial=00;start_type=ATG;rbs_motif=AGGAG;rbs_spacer=5-10bp;gc_cont=0.629
NZ_JRFO01000007.1|GCF_000833595.1_356     -            456 benzo_1_2_benA       TIGR03229    433         0 1106.6  11.1   1   1         0         0 1106.4  11.1     1   433    15   448    15   448 1.00 # 401355 # 402722 # -1 # ID=450758_356;partial=00;start_type=ATG;rbs_motif=GGAG/GAGG;rbs_spacer=5-10bp;gc_cont=0.651
NZ_LOVG01000106.1|GCF_001523385.1_146     -            456 benzo_1_2_benA       TIGR03229    433         0 1106.6  11.1   1   1         0         0 1106.4  11.1     1   433    15   448    15   448 1.00 # 179874 # 181241 # -1 # ID=232234_146;partial=00;start_type=ATG;rbs_motif=GGAG/GAGG;rbs_spacer=5-10bp;gc_cont=0.648
NZ_LOVP01000112.1|GCF_001523485.1_38      -            456 benzo_1_2_benA       TIGR03229    433         0 1106.6  11.1   1   1         0         0 1106.4  11.1     1   433    15   448    15   448 1.00 # 40004 # 41371 # 1 # ID=138597_38;partial=00;start_type=ATG;rbs_motif=GGAG/GAGG;rbs_spacer=5-10bp;gc_cont=0.647
NZ_LPBM01000088.1|GCF_001526915.1_48      -            456 benzo_1_2_benA       TIGR03229    433         0 1106.6  11.1   1   1         0         0 1106.4  11.1     1   433    15   448    15   448 1.00 # 57676 # 59043 # -1 # ID=170196_48;partial=00;start_type=ATG;rbs_motif=GGAG/GAGG;rbs_spacer=5-10bp;gc_cont=0.649
NZ_LPGE01000180.1|GCF_001536805.1_46      -            456 benzo_1_2_benA       TIGR03229    433         0 1106.6  11.1   1   1         0         0 1106.4  11.1     1   433    15   448    15   448 1.00 # 62439 # 63806 # -1 # ID=204447_46;partial=00;start_type=ATG;rbs_motif=GGAG/GAGG;rbs_spacer=5-10bp;gc_cont=0.648
NZ_LPIC01000081.1|GCF_001531865.1_14      -            456 benzo_1_2_benA       TIGR03229    433         0 1106.6  11.1   1   1         0         0 1106.4  11.1     1   433    15   448    15   448 1.00 # 13592 # 14959 # -1 # ID=263989_14;partial=00;start_type=ATG;rbs_motif=GGAG/GAGG;rbs_spacer=5-10bp;gc_cont=0.646
NZ_LPJM01000067.1|GCF_001533405.1_147     -            456 benzo_1_2_benA       TIGR03229    433         0 1106.6  11.1   1   1         0         0 1106.4  11.1     1   433    15   448    15   448 1.00 # 184579 # 185946 # -1 # ID=294066_147;partial=00;start_type=ATG;rbs_motif=GGAG/GAGG;rbs_spacer=5-10bp;gc_cont=0.648
NZ_LPDU01000070.1|GCF_001529025.1_34      -            456 benzo_1_2_benA       TIGR03229    433         0 1106.5  11.9   1   1         0         0 1106.3  11.9     1   433    15   448    15   448 1.00 # 28382 # 29749 # 1 # ID=475413_34;partial=00;start_type=ATG;rbs_motif=GGAG/GAGG;rbs_spacer=5-10bp;gc_cont=0.651
NZ_LPBH01000084.1|GCF_001527015.1_44      -            456 benzo_1_2_benA       TIGR03229    433         0 1106.5  11.9   1   1         0         0 1106.3  11.9     1   433    15   448    15   448 1.00 # 44506 # 45873 # 1 # ID=39687_44;partial=00;start_type=ATG;rbs_motif=GGAG/GAGG;rbs_spacer=5-10bp;gc_cont=0.648
NZ_LPCJ01000040.1|GCF_001528445.1_43      -            456 benzo_1_2_benA       TIGR03229    433         0 1106.5  11.9   1   1         0         0 1106.3  11.9     1   433    15   448    15   448 1.00 # 44589 # 45956 # 1 # ID=66863_43;partial=00;start_type=ATG;rbs_motif=GGAG/GAGG;rbs_spacer=5-10bp;gc_cont=0.648
NZ_LPIP01000053.1|GCF_001532465.1_43      -            456 benzo_1_2_benA       TIGR03229    433         0 1106.5  11.9   1   1         0         0 1106.3  11.9     1   433    15   448    15   448 1.00 # 44589 # 45956 # 1 # ID=199216_43;partial=00;start_type=ATG;rbs_motif=GGAG/GAGG;rbs_spacer=5-10bp;gc_cont=0.648
NZ_LPKX01000032.1|GCF_001533225.1_355     -            456 benzo_1_2_benA       TIGR03229    433         0 1106.5  11.9   1   1         0         0 1106.3  11.9     1   433    15   448    15   448 1.00 # 394070 # 395437 # -1 # ID=314677_355;partial=00;start_type=ATG;rbs_motif=GGAG/GAGG;rbs_spacer=5-10bp;gc_cont=0.648
NZ_MEBG01000086.1|GCF_001882515.1_177     -            456 benzo_1_2_benA       TIGR03229    433         0 1106.5  11.9   1   1         0         0 1106.3  11.9     1   433    15   448    15   448 1.00 # 215580 # 216947 # -1 # ID=128239_177;partial=00;start_type=ATG;rbs_motif=GGAG/GAGG;rbs_spacer=5-10bp;gc_cont=0.648
NZ_MEBC01000026.1|GCF_001882435.1_12      -            456 benzo_1_2_benA       TIGR03229    433         0 1106.5  11.1   1   1         0         0 1106.3  11.1     1   433    15   448    15   448 1.00 # 12496 # 13863 # -1 # ID=445710_12;partial=00;start_type=ATG;rbs_motif=GGAG/GAGG;rbs_spacer=5-10bp;gc_cont=0.649
NZ_MTJZ01000034.1|GCF_001957105.1_55      -            456 benzo_1_2_benA       TIGR03229    433         0 1106.3  11.9   1   1         0         0 1106.1  11.9     1   433    15   448    15   448 1.00 # 56307 # 57674 # 1 # ID=202950_55;partial=00;start_type=ATG;rbs_motif=GGAG/GAGG;rbs_spacer=5-10bp;gc_cont=0.656
NZ_LOVL01000081.1|GCF_001525705.1_203     -            456 benzo_1_2_benA       TIGR03229    433         0 1106.2  11.2   1   1         0         0 1106.0  11.2     1   433    15   448    15   448 1.00 # 242028 # 243395 # -1 # ID=421464_203;partial=00;start_type=ATG;rbs_motif=GGAG/GAGG;rbs_spacer=5-10bp;gc_cont=0.649
NZ_LPHM01000028.1|GCF_001531615.1_46      -            456 benzo_1_2_benA       TIGR03229    433         0 1106.2  11.2   1   1         0         0 1106.0  11.2     1   433    15   448    15   448 1.00 # 48860 # 50227 # 1 # ID=302327_46;partial=00;start_type=ATG;rbs_motif=GGAG/GAGG;rbs_spacer=5-10bp;gc_cont=0.648
NZ_LPHN01000043.1|GCF_001531665.1_46      -            456 benzo_1_2_benA       TIGR03229    433         0 1106.2  11.2   1   1         0         0 1106.0  11.2     1   433    15   448    15   448 1.00 # 48860 # 50227 # 1 # ID=164081_46;partial=00;start_type=ATG;rbs_motif=GGAG/GAGG;rbs_spacer=5-10bp;gc_cont=0.648
NZ_MEBH01000001.1|GCF_001882795.1_92      -            456 benzo_1_2_benA       TIGR03229    433         0 1106.2  11.2   1   1         0         0 1106.0  11.2     1   433    15   448    15   448 1.00 # 113697 # 115064 # -1 # ID=46960_92;partial=00;start_type=ATG;rbs_motif=GGAG/GAGG;rbs_spacer=5-10bp;gc_cont=0.648
NC_007974.2|GCF_000196015.1_1368          -            465 benzo_1_2_benA       TIGR03229    433         0 1106.2  11.3   1   1         0         0 1106.0  11.3     1   433    25   458    25   458 1.00 # 1544108 # 1545502 # 1 # ID=342091_1368;partial=00;start_type=ATG;rbs_motif=AGGAG;rbs_spacer=5-10bp;gc_cont=0.629
NZ_JFZD01000103.1|GCF_000709025.1_9       -            465 benzo_1_2_benA       TIGR03229    433         0 1106.2  11.3   1   1         0         0 1106.0  11.3     1   433    25   458    25   458 1.00 # 8801 # 10195 # -1 # ID=89199_9;partial=00;start_type=ATG;rbs_motif=AGGAG;rbs_spacer=5-10bp;gc_cont=0.630
NZ_LPBJ01000132.1|GCF_001528075.1_44      -            456 benzo_1_2_benA       TIGR03229    433         0 1106.2  11.6   1   1         0         0 1106.0  11.6     1   433    15   448    15   448 1.00 # 44201 # 45568 # 1 # ID=533135_44;partial=00;start_type=ATG;rbs_motif=GGAG/GAGG;rbs_spacer=5-10bp;gc_cont=0.653
NZ_LPGQ01000081.1|GCF_001530885.1_46      -            456 benzo_1_2_benA       TIGR03229    433         0 1106.2  11.6   1   1         0         0 1106.0  11.6     1   433    15   448    15   448 1.00 # 47979 # 49346 # 1 # ID=231925_46;partial=00;start_type=ATG;rbs_motif=GGAG/GAGG;rbs_spacer=5-10bp;gc_cont=0.653
NZ_LPIJ01000063.1|GCF_001532355.1_33      -            456 benzo_1_2_benA       TIGR03229    433         0 1106.2  11.6   1   1         0         0 1106.0  11.6     1   433    15   448    15   448 1.00 # 28527 # 29894 # 1 # ID=400118_33;partial=00;start_type=ATG;rbs_motif=GGAG/GAGG;rbs_spacer=5-10bp;gc_cont=0.652
NZ_LPIK01000057.1|GCF_001532375.1_33      -            456 benzo_1_2_benA       TIGR03229    433         0 1106.2  11.6   1   1         0         0 1106.0  11.6     1   433    15   448    15   448 1.00 # 28527 # 29894 # 1 # ID=176014_33;partial=00;start_type=ATG;rbs_motif=GGAG/GAGG;rbs_spacer=5-10bp;gc_cont=0.652
NZ_LPNC01000066.1|GCF_001534465.1_33      -            456 benzo_1_2_benA       TIGR03229    433         0 1106.2  11.6   1   1         0         0 1106.0  11.6     1   433    15   448    15   448 1.00 # 28527 # 29894 # 1 # ID=48286_33;partial=00;start_type=ATG;rbs_motif=GGAG/GAGG;rbs_spacer=5-10bp;gc_cont=0.652
NC_014311.1|GCF_000283475.1_1763          -            456 benzo_1_2_benA       TIGR03229    433         0 1106.1  11.4   1   1         0         0 1105.9  11.4     1   433    15   448    15   448 1.00 # 1955437 # 1956804 # -1 # ID=339281_1763;partial=00;start_type=ATG;rbs_motif=GGAGG;rbs_spacer=5-10bp;gc_cont=0.658
NZ_CP019911.1|GCF_002012345.1_29          -            456 benzo_1_2_benA       TIGR03229    433         0 1106.1  11.4   1   1         0         0 1105.9  11.4     1   433    15   448    15   448 1.00 # 48159 # 49526 # -1 # ID=475025_29;partial=00;start_type=ATG;rbs_motif=GGAGG;rbs_spacer=5-10bp;gc_cont=0.657
NZ_CP022759.1|GCF_003515265.1_1675        -            456 benzo_1_2_benA       TIGR03229    433         0 1106.1  11.4   1   1         0         0 1105.9  11.4     1   433    15   448    15   448 1.00 # 1874938 # 1876305 # -1 # ID=6058_1675;partial=00;start_type=ATG;rbs_motif=GGAGG;rbs_spacer=5-10bp;gc_cont=0.658
NZ_CP022788.1|GCF_003515185.1_1674        -            456 benzo_1_2_benA       TIGR03229    433         0 1106.1  11.4   1   1         0         0 1105.9  11.4     1   433    15   448    15   448 1.00 # 1874953 # 1876320 # -1 # ID=443698_1674;partial=00;start_type=ATG;rbs_motif=GGAGG;rbs_spacer=5-10bp;gc_cont=0.658
NZ_LOXH01000022.1|GCF_001524365.1_37      -            456 benzo_1_2_benA       TIGR03229    433         0 1106.1  10.9   1   1         0         0 1105.9  10.9     1   433    15   448    15   448 1.00 # 34473 # 35840 # 1 # ID=108983_37;partial=00;start_type=ATG;rbs_motif=GGAG/GAGG;rbs_spacer=5-10bp;gc_cont=0.647
NZ_MEAY01000045.1|GCF_001882425.1_313     -            456 benzo_1_2_benA       TIGR03229    433         0 1106.1  10.9   1   1         0         0 1105.9  10.9     1   433    15   448    15   448 1.00 # 357184 # 358551 # -1 # ID=185895_313;partial=00;start_type=ATG;rbs_motif=GGAG/GAGG;rbs_spacer=5-10bp;gc_cont=0.648
NZ_LPBB01000102.1|GCF_001527105.1_44      -            456 benzo_1_2_benA       TIGR03229    433         0 1106.1  11.6   1   1         0         0 1105.9  11.6     1   433    15   448    15   448 1.00 # 43907 # 45274 # 1 # ID=408223_44;partial=00;start_type=ATG;rbs_motif=GGAG/GAGG;rbs_spacer=5-10bp;gc_cont=0.648
NZ_CDQJ01000001.1|GCF_001373335.1_3106    -            456 benzo_1_2_benA       TIGR03229    433         0 1106.0  12.9   1   1         0         0 1105.9  12.9     1   433    15   448    15   448 1.00 # 3491414 # 3492781 # -1 # ID=115702_3106;partial=00;start_type=ATG;rbs_motif=GGAGG;rbs_spacer=5-10bp;gc_cont=0.665
NZ_LOXJ01000057.1|GCF_001524405.1_490     -            456 benzo_1_2_benA       TIGR03229    433         0 1106.0  11.5   1   1         0         0 1105.9  11.5     1   433    15   448    15   448 1.00 # 547074 # 548441 # 1 # ID=126181_490;partial=00;start_type=ATG;rbs_motif=GGAG/GAGG;rbs_spacer=5-10bp;gc_cont=0.649
NZ_CP014702.1|GCF_001586135.1_1834        -            456 benzo_1_2_benA       TIGR03229    433         0 1106.0  11.0   1   1         0         0 1105.8  11.0     1   433    15   448    15   448 1.00 # 2023452 # 2024819 # -1 # ID=224029_1834;partial=00;start_type=ATG;rbs_motif=GGAGG;rbs_spacer=5-10bp;gc_cont=0.663
NZ_CP022761.1|GCF_003515505.1_1837        -            456 benzo_1_2_benA       TIGR03229    433         0 1106.0  11.0   1   1         0         0 1105.8  11.0     1   433    15   448    15   448 1.00 # 2031156 # 2032523 # -1 # ID=473567_1837;partial=00;start_type=ATG;rbs_motif=GGAGG;rbs_spacer=5-10bp;gc_cont=0.663
NZ_CP022770.1|GCF_003515145.1_1795        -            456 benzo_1_2_benA       TIGR03229    433         0 1106.0  11.0   1   1         0         0 1105.8  11.0     1   433    15   448    15   448 1.00 # 1977159 # 1978526 # -1 # ID=242886_1795;partial=00;start_type=ATG;rbs_motif=GGAGG;rbs_spacer=5-10bp;gc_cont=0.663
NZ_CP022776.1|GCF_003515165.1_1790        -            456 benzo_1_2_benA       TIGR03229    433         0 1106.0  11.0   1   1         0         0 1105.8  11.0     1   433    15   448    15   448 1.00 # 1977580 # 1978947 # -1 # ID=500117_1790;partial=00;start_type=ATG;rbs_motif=GGAGG;rbs_spacer=5-10bp;gc_cont=0.663
NZ_CP022798.1|GCF_003515445.1_1847        -            456 benzo_1_2_benA       TIGR03229    433         0 1106.0  11.0   1   1         0         0 1105.8  11.0     1   433    15   448    15   448 1.00 # 2030268 # 2031635 # -1 # ID=320021_1847;partial=00;start_type=ATG;rbs_motif=GGAGG;rbs_spacer=5-10bp;gc_cont=0.663
NZ_LPED01000119.1|GCF_001529135.1_106     -            456 benzo_1_2_benA       TIGR03229    433         0 1106.0  11.5   1   1         0         0 1105.8  11.5     1   433    15   448    15   448 1.00 # 135145 # 136512 # -1 # ID=293615_106;partial=00;start_type=ATG;rbs_motif=GGAG/GAGG;rbs_spacer=5-10bp;gc_cont=0.653
NZ_LPEL01000014.1|GCF_001529345.1_47      -            456 benzo_1_2_benA       TIGR03229    433         0 1105.9  11.3   1   1         0         0 1105.7  11.3     1   433    15   448    15   448 1.00 # 63866 # 65233 # -1 # ID=331514_47;partial=00;start_type=ATG;rbs_motif=GGAG/GAGG;rbs_spacer=5-10bp;gc_cont=0.648
NZ_LPGH01000152.1|GCF_001530525.1_40      -            456 benzo_1_2_benA       TIGR03229    433         0 1105.9  11.3   1   1         0         0 1105.7  11.3     1   433    15   448    15   448 1.00 # 39962 # 41329 # 1 # ID=178033_40;partial=00;start_type=ATG;rbs_motif=GGAG/GAGG;rbs_spacer=5-10bp;gc_cont=0.648
NZ_LPAA01000095.1|GCF_001528175.1_47      -            456 benzo_1_2_benA       TIGR03229    433         0 1105.9  11.5   1   1         0         0 1105.7  11.5     1   433    15   448    15   448 1.00 # 49559 # 50926 # 1 # ID=153829_47;partial=00;start_type=ATG;rbs_motif=GGAG/GAGG;rbs_spacer=5-10bp;gc_cont=0.650
NZ_LPKV01000055.1|GCF_001533265.1_65      -            456 benzo_1_2_benA       TIGR03229    433         0 1105.9  11.5   1   1         0         0 1105.7  11.5     1   433    15   448    15   448 1.00 # 74886 # 76253 # -1 # ID=263156_65;partial=00;start_type=ATG;rbs_motif=GGAG/GAGG;rbs_spacer=5-10bp;gc_cont=0.651
NZ_LPKW01000054.1|GCF_001534115.1_65      -            456 benzo_1_2_benA       TIGR03229    433         0 1105.9  11.5   1   1         0         0 1105.7  11.5     1   433    15   448    15   448 1.00 # 74886 # 76253 # -1 # ID=43907_65;partial=00;start_type=ATG;rbs_motif=GGAG/GAGG;rbs_spacer=5-10bp;gc_cont=0.651
NZ_MEAT01000034.1|GCF_001901505.1_50      -            456 benzo_1_2_benA       TIGR03229    433         0 1105.9  11.5   1   1         0         0 1105.7  11.5     1   433    15   448    15   448 1.00 # 53083 # 54450 # 1 # ID=470272_50;partial=00;start_type=ATG;rbs_motif=GGAG/GAGG;rbs_spacer=5-10bp;gc_cont=0.650
NZ_MEBO01000053.1|GCF_001882875.1_64      -            456 benzo_1_2_benA       TIGR03229    433         0 1105.9  11.5   1   1         0         0 1105.7  11.5     1   433    15   448    15   448 1.00 # 74399 # 75766 # -1 # ID=160564_64;partial=00;start_type=ATG;rbs_motif=GGAG/GAGG;rbs_spacer=5-10bp;gc_cont=0.651
NZ_MECP01000017.1|GCF_001722245.1_66      -            456 benzo_1_2_benA       TIGR03229    433         0 1105.9  11.5   1   1         0         0 1105.7  11.5     1   433    15   448    15   448 1.00 # 75669 # 77036 # -1 # ID=239735_66;partial=00;start_type=ATG;rbs_motif=GGAG/GAGG;rbs_spacer=5-10bp;gc_cont=0.651
NZ_LPMA01000051.1|GCF_001534265.1_365     -            456 benzo_1_2_benA       TIGR03229    433         0 1105.8  12.2   1   1         0         0 1105.7  12.2     1   433    15   448    15   448 1.00 # 392464 # 393831 # -1 # ID=209_365;partial=00;start_type=ATG;rbs_motif=GGAG/GAGG;rbs_spacer=5-10bp;gc_cont=0.661
NZ_CP013464.1|GCF_001718975.1_533         -            456 benzo_1_2_benA       TIGR03229    433         0 1105.8  12.1   1   1         0         0 1105.6  12.1     1   433    15   448    15   448 1.00 # 592193 # 593560 # -1 # ID=194612_533;partial=00;start_type=ATG;rbs_motif=GGAG/GAGG;rbs_spacer=5-10bp;gc_cont=0.659
NZ_JQSI01000011.1|GCF_000750585.1_20      -            627 benzo_1_2_benA       TIGR03229    433         0 1105.6  12.0   1   1         0         0 1105.4  12.0     1   433    15   448    15   448 1.00 # 20651 # 22531 # -1 # ID=534943_20;partial=00;start_type=ATG;rbs_motif=GGAGG;rbs_spacer=5-10bp;gc_cont=0.660
NZ_LOVO01000126.1|GCF_001523775.1_187     -            456 benzo_1_2_benA       TIGR03229    433         0 1105.6  11.1   1   1         0         0 1105.4  11.1     1   433    15   448    15   448 1.00 # 226272 # 227639 # -1 # ID=150732_187;partial=00;start_type=ATG;rbs_motif=GGAG/GAGG;rbs_spacer=5-10bp;gc_cont=0.649
NC_007952.1|GCF_000013645.1_2043          -            464 benzo_1_2_benA       TIGR03229    433         0 1105.5  11.2   1   1         0         0 1105.3  11.2     1   433    15   448    15   448 1.00 # 2353153 # 2354544 # 1 # ID=178129_2043;partial=00;start_type=ATG;rbs_motif=AGGAG;rbs_spacer=5-10bp;gc_cont=0.611
NZ_CP008762.1|GCF_000756045.1_1748        -            464 benzo_1_2_benA       TIGR03229    433         0 1105.5  11.2   1   1         0         0 1105.3  11.2     1   433    15   448    15   448 1.00 # 2040158 # 2041549 # -1 # ID=4640_1748;partial=00;start_type=ATG;rbs_motif=AGGAG;rbs_spacer=5-10bp;gc_cont=0.611
NZ_CP023016.1|GCF_003515385.1_1872        -            456 benzo_1_2_benA       TIGR03229    433         0 1105.4  11.3   1   1         0         0 1105.3  11.3     1   433    15   448    15   448 1.00 # 2033768 # 2035135 # -1 # ID=535697_1872;partial=00;start_type=ATG;rbs_motif=GGAGG;rbs_spacer=5-10bp;gc_cont=0.664
NZ_LPCK01000112.1|GCF_001528465.1_106     -            456 benzo_1_2_benA       TIGR03229    433         0 1105.4  11.1   1   1         0         0 1105.2  11.1     1   433    15   448    15   448 1.00 # 131218 # 132585 # -1 # ID=106639_106;partial=00;start_type=ATG;rbs_motif=GGAG/GAGG;rbs_spacer=5-10bp;gc_cont=0.650
NZ_LPAG01000037.1|GCF_001527905.1_43      -            456 benzo_1_2_benA       TIGR03229    433         0 1105.3  11.8   1   1         0         0 1105.2  11.8     1   433    15   448    15   448 1.00 # 41927 # 43294 # 1 # ID=283741_43;partial=00;start_type=ATG;rbs_motif=GGAG/GAGG;rbs_spacer=5-10bp;gc_cont=0.651
NZ_CP013447.1|GCF_001718855.1_551         -            456 benzo_1_2_benA       TIGR03229    433         0 1105.3  12.3   1   1         0         0 1105.1  12.3     1   433    15   448    15   448 1.00 # 638760 # 640127 # -1 # ID=321821_551;partial=00;start_type=ATG;rbs_motif=GGAG/GAGG;rbs_spacer=5-10bp;gc_cont=0.651
NZ_LPHZ01000130.1|GCF_001531835.1_44      -            456 benzo_1_2_benA       TIGR03229    433         0 1105.3  12.3   1   1         0         0 1105.1  12.3     1   433    15   448    15   448 1.00 # 44674 # 46041 # 1 # ID=494083_44;partial=00;start_type=ATG;rbs_motif=GGAG/GAGG;rbs_spacer=5-10bp;gc_cont=0.651
NZ_CP020738.1|GCF_002097715.1_724         -            456 benzo_1_2_benA       TIGR03229    433         0 1105.3  11.0   1   1         0         0 1105.1  11.0     1   432    15   447    15   448 1.00 # 820353 # 821720 # -1 # ID=189823_724;partial=00;start_type=ATG;rbs_motif=GGAG/GAGG;rbs_spacer=5-10bp;gc_cont=0.654
NZ_MTZU01000007.1|GCF_002362295.1_53      -            456 benzo_1_2_benA       TIGR03229    433         0 1105.3  11.0   1   1         0         0 1105.1  11.0     1   432    15   447    15   448 1.00 # 66256 # 67623 # -1 # ID=202767_53;partial=00;start_type=ATG;rbs_motif=GGAG/GAGG;rbs_spacer=5-10bp;gc_cont=0.654
NZ_LPBD01000027.1|GCF_001527145.1_37      -            456 benzo_1_2_benA       TIGR03229    433         0 1105.3  11.0   1   1         0         0 1105.1  11.0     1   433    15   448    15   448 1.00 # 34780 # 36147 # 1 # ID=516560_37;partial=00;start_type=ATG;rbs_motif=GGAG/GAGG;rbs_spacer=5-10bp;gc_cont=0.648
NZ_LPCG01000103.1|GCF_001528405.1_46      -            456 benzo_1_2_benA       TIGR03229    433         0 1105.3  11.0   1   1         0         0 1105.1  11.0     1   433    15   448    15   448 1.00 # 48479 # 49846 # 1 # ID=428072_46;partial=00;start_type=ATG;rbs_motif=GGAG/GAGG;rbs_spacer=5-10bp;gc_cont=0.648
NZ_MEBB01000138.1|GCF_001882755.1_6       -            456 benzo_1_2_benA       TIGR03229    433         0 1105.3  11.0   1   1         0         0 1105.1  11.0     1   433    15   448    15   448 1.00 # 3467 # 4834 # -1 # ID=483222_6;partial=00;start_type=ATG;rbs_motif=GGAG/GAGG;rbs_spacer=5-10bp;gc_cont=0.649
NZ_LOVI01000017.1|GCF_001523425.1_40      -            456 benzo_1_2_benA       TIGR03229    433         0 1105.3  11.4   1   1         0         0 1105.1  11.4     1   433    15   448    15   448 1.00 # 41101 # 42468 # 1 # ID=438425_40;partial=00;start_type=ATG;rbs_motif=GGAG/GAGG;rbs_spacer=5-10bp;gc_cont=0.646
NZ_MEBD01000118.1|GCF_001882785.1_7       -            456 benzo_1_2_benA       TIGR03229    433         0 1105.3  11.4   1   1         0         0 1105.1  11.4     1   433    15   448    15   448 1.00 # 3828 # 5195 # -1 # ID=39521_7;partial=00;start_type=ATG;rbs_motif=GGAG/GAGG;rbs_spacer=5-10bp;gc_cont=0.650
NZ_LOVJ01000051.1|GCF_001523345.1_51      -            456 benzo_1_2_benA       TIGR03229    433         0 1105.1  11.7   1   1         0         0 1104.9  11.7     1   433    15   448    15   448 1.00 # 63297 # 64664 # -1 # ID=74872_51;partial=00;start_type=ATG;rbs_motif=GGAG/GAGG;rbs_spacer=5-10bp;gc_cont=0.651
NZ_LOXP01000085.1|GCF_001524805.1_47      -            456 benzo_1_2_benA       TIGR03229    433         0 1105.1  11.7   1   1         0         0 1104.9  11.7     1   433    15   448    15   448 1.00 # 49542 # 50909 # 1 # ID=60182_47;partial=00;start_type=ATG;rbs_motif=GGAG/GAGG;rbs_spacer=5-10bp;gc_cont=0.652
NZ_LOXW01000102.1|GCF_001524605.1_619     -            456 benzo_1_2_benA       TIGR03229    433         0 1105.1  11.7   1   1         0         0 1104.9  11.7     1   433    15   448    15   448 1.00 # 679738 # 681105 # 1 # ID=15911_619;partial=00;start_type=ATG;rbs_motif=GGAG/GAGG;rbs_spacer=5-10bp;gc_cont=0.652
NZ_LOYA01000004.1|GCF_001524685.1_49      -            456 benzo_1_2_benA       TIGR03229    433         0 1105.1  11.7   1   1         0         0 1104.9  11.7     1   433    15   448    15   448 1.00 # 51963 # 53330 # 1 # ID=542535_49;partial=00;start_type=ATG;rbs_motif=GGAG/GAGG;rbs_spacer=5-10bp;gc_cont=0.652
NZ_LOYG01000062.1|GCF_001524785.1_619     -            456 benzo_1_2_benA       TIGR03229    433         0 1105.1  11.7   1   1         0         0 1104.9  11.7     1   433    15   448    15   448 1.00 # 679738 # 681105 # 1 # ID=206940_619;partial=00;start_type=ATG;rbs_motif=GGAG/GAGG;rbs_spacer=5-10bp;gc_cont=0.652
NZ_LOYI01000012.1|GCF_001526225.1_54      -            456 benzo_1_2_benA       TIGR03229    433         0 1105.1  11.7   1   1         0         0 1104.9  11.7     1   433    15   448    15   448 1.00 # 64358 # 65725 # -1 # ID=71671_54;partial=00;start_type=ATG;rbs_motif=GGAG/GAGG;rbs_spacer=5-10bp;gc_cont=0.651
NZ_LOYV01000063.1|GCF_001527225.1_74      -            456 benzo_1_2_benA       TIGR03229    433         0 1105.1  11.7   1   1         0         0 1104.9  11.7     1   433    15   448    15   448 1.00 # 90124 # 91491 # -1 # ID=349617_74;partial=00;start_type=ATG;rbs_motif=GGAG/GAGG;rbs_spacer=5-10bp;gc_cont=0.651
NZ_LOZE01000040.1|GCF_001527365.1_74      -            456 benzo_1_2_benA       TIGR03229    433         0 1105.1  11.7   1   1         0         0 1104.9  11.7     1   433    15   448    15   448 1.00 # 90117 # 91484 # -1 # ID=24711_74;partial=00;start_type=ATG;rbs_motif=GGAG/GAGG;rbs_spacer=5-10bp;gc_cont=0.651
NZ_LOZF01000022.1|GCF_001527385.1_47      -            456 benzo_1_2_benA       TIGR03229    433         0 1105.1  11.7   1   1         0         0 1104.9  11.7     1   433    15   448    15   448 1.00 # 49545 # 50912 # 1 # ID=536728_47;partial=00;start_type=ATG;rbs_motif=GGAG/GAGG;rbs_spacer=5-10bp;gc_cont=0.650
NZ_LOZG01000065.1|GCF_001527405.1_619     -            456 benzo_1_2_benA       TIGR03229    433         0 1105.1  11.7   1   1         0         0 1104.9  11.7     1   433    15   448    15   448 1.00 # 679738 # 681105 # 1 # ID=401422_619;partial=00;start_type=ATG;rbs_motif=GGAG/GAGG;rbs_spacer=5-10bp;gc_cont=0.652
NZ_LPML01000302.1|GCF_001534005.1_47      -            456 benzo_1_2_benA       TIGR03229    433         0 1105.1  11.7   1   1         0         0 1104.9  11.7     1   433    15   448    15   448 1.00 # 45733 # 47100 # 1 # ID=452158_47;partial=00;start_type=ATG;rbs_motif=GGAG/GAGG;rbs_spacer=5-10bp;gc_cont=0.651
NZ_LPAI01000048.1|GCF_001527945.1_44      -            456 benzo_1_2_benA       TIGR03229    433         0 1105.0  12.1   1   1         0         0 1104.9  12.1     1   433    15   448    15   448 1.00 # 44619 # 45986 # 1 # ID=361738_44;partial=00;start_type=ATG;rbs_motif=GGAG/GAGG;rbs_spacer=5-10bp;gc_cont=0.650
NZ_CP013416.1|GCF_001718655.1_533         -            456 benzo_1_2_benA       TIGR03229    433         0 1105.0  11.8   1   1         0         0 1104.8  11.8     1   433    15   448    15   448 1.00 # 596574 # 597941 # -1 # ID=492799_533;partial=00;start_type=ATG;rbs_motif=GGAG/GAGG;rbs_spacer=5-10bp;gc_cont=0.659
NZ_LOXM01000100.1|GCF_001524455.1_13      -            456 benzo_1_2_benA       TIGR03229    433         0 1105.0  11.8   1   1         0         0 1104.8  11.8     1   433    15   448    15   448 1.00 # 12147 # 13514 # -1 # ID=321211_13;partial=00;start_type=ATG;rbs_motif=GGAG/GAGG;rbs_spacer=5-10bp;gc_cont=0.659
NZ_CP040078.1|GCF_005280735.1_2563        -            472 benzo_1_2_benA       TIGR03229    433         0 1104.9  12.5   1   1         0         0 1104.8  12.5     1   433    15   448    15   448 1.00 # 2898718 # 2900133 # 1 # ID=92532_2563;partial=00;start_type=ATG;rbs_motif=GGAG/GAGG;rbs_spacer=5-10bp;gc_cont=0.620
NZ_LPFD01000158.1|GCF_001529705.1_322     -            456 benzo_1_2_benA       TIGR03229    433         0 1104.8  11.4   1   1         0         0 1104.7  11.4     1   433    15   448    15   448 1.00 # 357736 # 359103 # -1 # ID=234548_322;partial=00;start_type=ATG;rbs_motif=GGAG/GAGG;rbs_spacer=5-10bp;gc_cont=0.651
NZ_LPHE01000053.1|GCF_001531105.1_4       -            456 benzo_1_2_benA       TIGR03229    433         0 1104.5  12.3   1   1         0         0 1104.3  12.3     1   433    15   448    15   448 1.00 # 2448 # 3815 # -1 # ID=326170_4;partial=00;start_type=ATG;rbs_motif=GGAG/GAGG;rbs_spacer=5-10bp;gc_cont=0.651
NZ_LPHF01000060.1|GCF_001531535.1_4       -            456 benzo_1_2_benA       TIGR03229    433         0 1104.5  12.3   1   1         0         0 1104.3  12.3     1   433    15   448    15   448 1.00 # 2448 # 3815 # -1 # ID=247532_4;partial=00;start_type=ATG;rbs_motif=GGAG/GAGG;rbs_spacer=5-10bp;gc_cont=0.651
NZ_LPDO01000096.1|GCF_001528875.1_123     -            456 benzo_1_2_benA       TIGR03229    433         0 1104.4  11.5   1   1         0         0 1104.2  11.5     1   433    15   448    15   448 1.00 # 145704 # 147071 # 1 # ID=77641_123;partial=00;start_type=ATG;rbs_motif=GGAG/GAGG;rbs_spacer=5-10bp;gc_cont=0.654
NZ_LPGI01000099.1|GCF_001530745.1_357     -            456 benzo_1_2_benA       TIGR03229    433         0 1104.4  12.1   1   1         0         0 1104.2  12.1     1   433    15   448    15   448 1.00 # 399012 # 400379 # -1 # ID=342893_357;partial=00;start_type=ATG;rbs_motif=GGAG/GAGG;rbs_spacer=5-10bp;gc_cont=0.651
NZ_JQOI01000036.1|GCF_000749995.1_16      -            491 benzo_1_2_benA       TIGR03229    433         0 1104.2  12.6   1   1         0         0 1104.0  12.6     1   433    15   448    15   448 1.00 # 16034 # 17506 # -1 # ID=31207_16;partial=00;start_type=ATG;rbs_motif=GGAGG;rbs_spacer=5-10bp;gc_cont=0.666
NZ_LPGC01000014.1|GCF_001530495.1_158     -            456 benzo_1_2_benA       TIGR03229    433         0 1104.2  10.9   1   1         0         0 1104.0  10.9     1   433    15   448    15   448 1.00 # 187486 # 188853 # 1 # ID=56130_158;partial=00;start_type=ATG;rbs_motif=GGAG/GAGG;rbs_spacer=5-10bp;gc_cont=0.649
NZ_LOVE01000122.1|GCF_001525885.1_354     -            456 benzo_1_2_benA       TIGR03229    433         0 1104.2  11.1   1   1         0         0 1104.0  11.1     1   433    15   448    15   448 1.00 # 406942 # 408309 # -1 # ID=515748_354;partial=00;start_type=ATG;rbs_motif=GGAG/GAGG;rbs_spacer=5-10bp;gc_cont=0.651
DDCI01000034.1|GCA_002335265.1_25         -            465 benzo_1_2_benA       TIGR03229    433         0 1104.2  11.0   1   1         0         0 1104.0  11.0     2   433    26   458    25   458 1.00 # 24889 # 26283 # -1 # ID=228462_25;partial=00;start_type=ATG;rbs_motif=AGGAG;rbs_spacer=5-10bp;gc_cont=0.633
DDMY01000027.1|GCA_002340825.1_25         -            465 benzo_1_2_benA       TIGR03229    433         0 1104.2  11.0   1   1         0         0 1104.0  11.0     2   433    26   458    25   458 1.00 # 24889 # 26283 # -1 # ID=44788_25;partial=00;start_type=ATG;rbs_motif=AGGAG;rbs_spacer=5-10bp;gc_cont=0.633
DDNG01000012.1|GCA_002341065.1_61         -            465 benzo_1_2_benA       TIGR03229    433         0 1104.2  11.0   1   1         0         0 1104.0  11.0     2   433    26   458    25   458 1.00 # 68306 # 69700 # 1 # ID=10922_61;partial=00;start_type=ATG;rbs_motif=AGGAG;rbs_spacer=5-10bp;gc_cont=0.632
DNOC01000427.1|GCA_003497725.1_5          -            465 benzo_1_2_benA       TIGR03229    433         0 1104.2  11.0   1   1         0         0 1104.0  11.0     2   433    26   458    25   458 1.00 # 4575 # 5969 # 1 # ID=38116_5;partial=00;start_type=ATG;rbs_motif=AGGAG;rbs_spacer=5-10bp;gc_cont=0.632
NZ_JAVQ01000049.1|GCF_002888175.1_48      -            456 benzo_1_2_benA       TIGR03229    433         0 1104.1  11.0   1   1         0         0 1104.0  11.0     1   433    15   448    15   448 1.00 # 61871 # 63238 # -1 # ID=307480_48;partial=00;start_type=ATG;rbs_motif=GGAG/GAGG;rbs_spacer=5-10bp;gc_cont=0.649
NZ_LPIQ01000076.1|GCF_001533325.1_47      -            456 benzo_1_2_benA       TIGR03229    433         0 1104.1  12.0   1   1         0         0 1103.9  12.0     1   433    15   448    15   448 1.00 # 48227 # 49594 # 1 # ID=156820_47;partial=00;start_type=ATG;rbs_motif=GGAG/GAGG;rbs_spacer=5-10bp;gc_cont=0.650
NZ_LPIR01000050.1|GCF_001532505.1_47      -            456 benzo_1_2_benA       TIGR03229    433         0 1104.1  12.0   1   1         0         0 1103.9  12.0     1   433    15   448    15   448 1.00 # 48227 # 49594 # 1 # ID=492850_47;partial=00;start_type=ATG;rbs_motif=GGAG/GAGG;rbs_spacer=5-10bp;gc_cont=0.650
NZ_LPFO01000033.1|GCF_001530755.1_46      -            456 benzo_1_2_benA       TIGR03229    433         0 1104.1  12.0   1   1         0         0 1103.9  12.0     1   433    15   448    15   448 1.00 # 47959 # 49326 # 1 # ID=499425_46;partial=00;start_type=ATG;rbs_motif=GGAG/GAGG;rbs_spacer=5-10bp;gc_cont=0.651
NZ_LPLU01000095.1|GCF_001533725.1_87      -            456 benzo_1_2_benA       TIGR03229    433         0 1104.0  11.7   1   1         0         0 1103.8  11.7     1   433    15   448    15   448 1.00 # 100237 # 101604 # 1 # ID=189375_87;partial=00;start_type=ATG;rbs_motif=GGAG/GAGG;rbs_spacer=5-10bp;gc_cont=0.654
NZ_LPNB01000046.1|GCF_001534445.1_170     -            456 benzo_1_2_benA       TIGR03229    433         0 1103.8  10.4   1   1         0         0 1103.6  10.4     1   433    15   448    15   448 1.00 # 205482 # 206849 # -1 # ID=272597_170;partial=00;start_type=ATG;rbs_motif=GGAG/GAGG;rbs_spacer=5-10bp;gc_cont=0.648
NZ_MEAW01000087.1|GCF_001882385.1_14      -            456 benzo_1_2_benA       TIGR03229    433         0 1103.8  10.5   1   1         0         0 1103.6  10.5     1   433    15   448    15   448 1.00 # 12788 # 14155 # -1 # ID=99131_14;partial=00;start_type=ATG;rbs_motif=GGAG/GAGG;rbs_spacer=5-10bp;gc_cont=0.651
NZ_MEBL01000061.1|GCF_001882555.1_44      -            456 benzo_1_2_benA       TIGR03229    433         0 1103.8  10.5   1   1         0         0 1103.6  10.5     1   433    15   448    15   448 1.00 # 45241 # 46608 # 1 # ID=402329_44;partial=00;start_type=ATG;rbs_motif=GGAG/GAGG;rbs_spacer=5-10bp;gc_cont=0.653
NZ_MEBM01000103.1|GCF_001882585.1_7       -            456 benzo_1_2_benA       TIGR03229    433         0 1103.8  10.5   1   1         0         0 1103.6  10.5     1   433    15   448    15   448 1.00 # 6532 # 7899 # -1 # ID=166166_7;partial=00;start_type=ATG;rbs_motif=GGAG/GAGG;rbs_spacer=5-10bp;gc_cont=0.654
NZ_LPMI01000171.1|GCF_001533945.1_49      -            456 benzo_1_2_benA       TIGR03229    433         0 1103.7  11.2   1   1         0         0 1103.5  11.2     1   433    15   448    15   448 1.00 # 59415 # 60782 # -1 # ID=444839_49;partial=00;start_type=ATG;rbs_motif=GGAG/GAGG;rbs_spacer=5-10bp;gc_cont=0.645
NZ_KB890080.1|GCF_000372985.1_33          -            456 benzo_1_2_benA       TIGR03229    433         0 1103.0  12.2   1   1         0         0 1102.8  12.2     1   433    15   448    15   448 1.00 # 39036 # 40403 # -1 # ID=479537_33;partial=00;start_type=ATG;rbs_motif=AGGAG;rbs_spacer=5-10bp;gc_cont=0.624
NZ_ABYL01000036.1|GCF_000173575.1_19      -            456 benzo_1_2_benA       TIGR03229    433         0 1103.0  12.2   1   1         0         0 1102.8  12.2     1   433    15   448    15   448 1.00 # 17251 # 18618 # 1 # ID=90600_19;partial=00;start_type=ATG;rbs_motif=AGGAG;rbs_spacer=5-10bp;gc_cont=0.623
NZ_AHJE01000015.1|GCF_000243095.1_7       -            460 benzo_1_2_benA       TIGR03229    433         0 1103.0  12.6   1   1         0         0 1102.8  12.6     1   432    15   447    15   448 1.00 # 6793 # 8172 # 1 # ID=221827_7;partial=00;start_type=ATG;rbs_motif=AGGAG;rbs_spacer=5-10bp;gc_cont=0.636
NZ_ALOU01000025.1|GCF_000292345.1_62      -            464 benzo_1_2_benA       TIGR03229    433         0 1102.9  11.1   1   1         0         0 1102.7  11.1     1   433    24   457    24   457 1.00 # 65667 # 67058 # -1 # ID=228331_62;partial=00;start_type=ATG;rbs_motif=AGGAG;rbs_spacer=5-10bp;gc_cont=0.644
NZ_NQMX01000015.1|GCF_002276075.1_87      -            456 benzo_1_2_benA       TIGR03229    433         0 1102.8  11.9   1   1         0         0 1102.7  11.9     1   433    15   448    15   448 1.00 # 99596 # 100963 # -1 # ID=258829_87;partial=00;start_type=ATG;rbs_motif=GGAG/GAGG;rbs_spacer=5-10bp;gc_cont=0.656
NZ_NQMY01000001.1|GCF_002287335.1_427     -            456 benzo_1_2_benA       TIGR03229    433         0 1102.8  11.9   1   1         0         0 1102.7  11.9     1   433    15   448    15   448 1.00 # 474779 # 476146 # 1 # ID=469494_427;partial=00;start_type=ATG;rbs_motif=GGAG/GAGG;rbs_spacer=5-10bp;gc_cont=0.655
NZ_NQMZ01000001.1|GCF_002276065.1_87      -            456 benzo_1_2_benA       TIGR03229    433         0 1102.8  11.9   1   1         0         0 1102.7  11.9     1   433    15   448    15   448 1.00 # 100231 # 101598 # -1 # ID=462005_87;partial=00;start_type=ATG;rbs_motif=GGAG/GAGG;rbs_spacer=5-10bp;gc_cont=0.656
NZ_NQNA01000001.1|GCF_002276095.1_431     -            456 benzo_1_2_benA       TIGR03229    433         0 1102.8  11.9   1   1         0         0 1102.7  11.9     1   433    15   448    15   448 1.00 # 489671 # 491038 # 1 # ID=493206_431;partial=00;start_type=ATG;rbs_motif=GGAG/GAGG;rbs_spacer=5-10bp;gc_cont=0.655
NZ_NQNB01000012.1|GCF_002276105.1_426     -            456 benzo_1_2_benA       TIGR03229    433         0 1102.8  11.9   1   1         0         0 1102.7  11.9     1   433    15   448    15   448 1.00 # 474784 # 476151 # 1 # ID=200930_426;partial=00;start_type=ATG;rbs_motif=GGAG/GAGG;rbs_spacer=5-10bp;gc_cont=0.655
NZ_QTNY01000001.1|GCF_003853005.1_87      -            456 benzo_1_2_benA       TIGR03229    433         0 1102.8  11.9   1   1         0         0 1102.7  11.9     1   433    15   448    15   448 1.00 # 103591 # 104958 # -1 # ID=116522_87;partial=00;start_type=ATG;rbs_motif=GGAG/GAGG;rbs_spacer=5-10bp;gc_cont=0.656
NZ_QTNZ01000001.1|GCF_003853015.1_425     -            456 benzo_1_2_benA       TIGR03229    433         0 1102.8  11.9   1   1         0         0 1102.7  11.9     1   433    15   448    15   448 1.00 # 472086 # 473453 # 1 # ID=354478_425;partial=00;start_type=ATG;rbs_motif=GGAG/GAGG;rbs_spacer=5-10bp;gc_cont=0.655
NZ_QTOA01000001.1|GCF_003853155.1_425     -            456 benzo_1_2_benA       TIGR03229    433         0 1102.8  11.9   1   1         0         0 1102.7  11.9     1   433    15   448    15   448 1.00 # 472083 # 473450 # 1 # ID=388049_425;partial=00;start_type=ATG;rbs_motif=GGAG/GAGG;rbs_spacer=5-10bp;gc_cont=0.655
NZ_QTOB01000001.1|GCF_003853095.1_87      -            456 benzo_1_2_benA       TIGR03229    433         0 1102.8  11.9   1   1         0         0 1102.7  11.9     1   433    15   448    15   448 1.00 # 103619 # 104986 # -1 # ID=4515_87;partial=00;start_type=ATG;rbs_motif=GGAG/GAGG;rbs_spacer=5-10bp;gc_cont=0.656
NZ_QTOC01000001.1|GCF_003853545.1_425     -            456 benzo_1_2_benA       TIGR03229    433         0 1102.8  11.9   1   1         0         0 1102.7  11.9     1   433    15   448    15   448 1.00 # 472086 # 473453 # 1 # ID=339726_425;partial=00;start_type=ATG;rbs_motif=GGAG/GAGG;rbs_spacer=5-10bp;gc_cont=0.655
NZ_LPFZ01000046.1|GCF_001530445.1_197     -            456 benzo_1_2_benA       TIGR03229    433         0 1102.6  11.0   1   1         0         0 1102.4  11.0     1   433    15   448    15   448 1.00 # 222762 # 224129 # 1 # ID=164595_197;partial=00;start_type=ATG;rbs_motif=GGAG/GAGG;rbs_spacer=5-10bp;gc_cont=0.648
NZ_LPMJ01000202.1|GCF_001533965.1_44      -            456 benzo_1_2_benA       TIGR03229    433         0 1102.5  11.2   1   1         0         0 1102.4  11.2     1   433    15   448    15   448 1.00 # 44982 # 46349 # 1 # ID=68569_44;partial=00;start_type=ATG;rbs_motif=GGAG/GAGG;rbs_spacer=5-10bp;gc_cont=0.650
NZ_LPIU01000008.1|GCF_001532545.1_39      -            456 benzo_1_2_benA       TIGR03229    433         0 1102.2  11.5   1   1         0         0 1102.1  11.5     1   433    15   448    15   448 1.00 # 36061 # 37428 # 1 # ID=25735_39;partial=00;start_type=ATG;rbs_motif=GGAG/GAGG;rbs_spacer=5-10bp;gc_cont=0.657
NZ_LPIV01000095.1|GCF_001532585.1_48      -            456 benzo_1_2_benA       TIGR03229    433         0 1102.2  11.5   1   1         0         0 1102.1  11.5     1   433    15   448    15   448 1.00 # 49155 # 50522 # 1 # ID=284975_48;partial=00;start_type=ATG;rbs_motif=GGAG/GAGG;rbs_spacer=5-10bp;gc_cont=0.657
NZ_LPIW01000075.1|GCF_001532605.1_48      -            456 benzo_1_2_benA       TIGR03229    433         0 1102.2  11.5   1   1         0         0 1102.1  11.5     1   433    15   448    15   448 1.00 # 49155 # 50522 # 1 # ID=397469_48;partial=00;start_type=ATG;rbs_motif=GGAG/GAGG;rbs_spacer=5-10bp;gc_cont=0.657
NZ_LPIX01000064.1|GCF_001532625.1_39      -            456 benzo_1_2_benA       TIGR03229    433         0 1102.2  11.5   1   1         0         0 1102.1  11.5     1   433    15   448    15   448 1.00 # 35556 # 36923 # 1 # ID=160222_39;partial=00;start_type=ATG;rbs_motif=GGAG/GAGG;rbs_spacer=5-10bp;gc_cont=0.657
NZ_LPDQ01000096.1|GCF_001528945.1_48      -            456 benzo_1_2_benA       TIGR03229    433         0 1101.9  11.7   1   1         0         0 1101.7  11.7     1   433    15   448    15   448 1.00 # 49533 # 50900 # 1 # ID=422130_48;partial=00;start_type=ATG;rbs_motif=GGAG/GAGG;rbs_spacer=5-10bp;gc_cont=0.651
NCTJ01000012.1|GCA_002251605.1_65         -            970 benzo_1_2_benA       TIGR03229    433         0 1101.9  11.6   1   1         0         0 1101.6  11.6     1   433    15   448    15   448 1.00 # 62283 # 65192 # 1 # ID=304202_65;partial=00;start_type=ATG;rbs_motif=GGAGG;rbs_spacer=5-10bp;gc_cont=0.671
DODX01000141.1|GCA_003535275.1_21         -            438 benzo_1_2_benA       TIGR03229    433         0 1101.7  11.3   1   1         0         0 1101.6  11.3     4   433     1   431     1   431 1.00 # 22510 # 23823 # -1 # ID=485046_21;partial=01;start_type=Edge;rbs_motif=None;rbs_spacer=None;gc_cont=0.630
NC_014119.1|GCF_000092885.1_580           -            456 benzo_1_2_benA       TIGR03229    433         0 1100.0  12.4   1   1         0         0 1099.8  12.4     1   433    15   448    15   448 1.00 # 639976 # 641343 # -1 # ID=302382_580;partial=00;start_type=ATG;rbs_motif=AGGAG;rbs_spacer=5-10bp;gc_cont=0.624
NZ_SELS01000028.1|GCF_004197395.1_5       -            456 benzo_1_2_benA       TIGR03229    433         0 1099.9  12.0   1   1         0         0 1099.8  12.0     1   433    15   448    15   448 1.00 # 3012 # 4379 # 1 # ID=155288_5;partial=00;start_type=ATG;rbs_motif=AGGAG;rbs_spacer=5-10bp;gc_cont=0.625
NZ_FNKX01000003.1|GCF_900101795.1_167     -            456 benzo_1_2_benA       TIGR03229    433         0 1098.0  12.2   1   1         0         0 1097.8  12.2     1   433    15   448    15   448 1.00 # 182896 # 184263 # 1 # ID=294098_167;partial=00;start_type=ATG;rbs_motif=AGGAG;rbs_spacer=5-10bp;gc_cont=0.618
NZ_KB890035.1|GCF_000372945.1_668         -            456 benzo_1_2_benA       TIGR03229    433         0 1097.6  12.4   1   1         0         0 1097.4  12.4     1   433    15   448    15   448 1.00 # 745390 # 746757 # -1 # ID=46145_668;partial=00;start_type=ATG;rbs_motif=AGGAG;rbs_spacer=5-10bp;gc_cont=0.628
NZ_LOVC01000101.1|GCF_001523245.1_51      -            456 benzo_1_2_benA       TIGR03229    433         0 1097.5  11.7   1   1         0         0 1097.3  11.7     1   433    15   448    15   448 1.00 # 53619 # 54986 # 1 # ID=121940_51;partial=00;start_type=ATG;rbs_motif=GGAG/GAGG;rbs_spacer=5-10bp;gc_cont=0.651
NZ_LRBG01000037.1|GCF_001580545.1_187     -            456 benzo_1_2_benA       TIGR03229    433         0 1096.7  11.4   1   1         0         0 1096.5  11.4     1   433    15   448    15   448 1.00 # 191807 # 193174 # -1 # ID=12102_187;partial=00;start_type=ATG;rbs_motif=AGGAG;rbs_spacer=5-10bp;gc_cont=0.621
NZ_FXAT01000006.1|GCF_900177725.1_21      -            456 benzo_1_2_benA       TIGR03229    433         0 1096.6  12.5   1   1         0         0 1096.5  12.5     1   433    15   448    15   448 1.00 # 23847 # 25214 # 1 # ID=18695_21;partial=00;start_type=ATG;rbs_motif=AGGAG;rbs_spacer=5-10bp;gc_cont=0.611
NZ_SNWA01000002.1|GCF_004361815.1_634     -            456 benzo_1_2_benA       TIGR03229    433         0 1096.5  11.6   1   1         0         0 1096.3  11.6     1   433    15   448    15   448 0.99 # 722284 # 723651 # -1 # ID=482722_634;partial=00;start_type=ATG;rbs_motif=GGAG/GAGG;rbs_spacer=5-10bp;gc_cont=0.604
NZ_CP017563.1|GCF_001865575.1_787         -            456 benzo_1_2_benA       TIGR03229    433         0 1095.5  11.8   1   1         0         0 1095.3  11.8     1   433    15   448    15   448 1.00 # 929895 # 931262 # 1 # ID=394211_787;partial=00;start_type=ATG;rbs_motif=AGGAG;rbs_spacer=5-10bp;gc_cont=0.623
NZ_KI421530.1|GCF_000473465.1_397         -            456 benzo_1_2_benA       TIGR03229    433         0 1095.5  11.8   1   1         0         0 1095.3  11.8     1   433    15   448    15   448 1.00 # 446203 # 447570 # -1 # ID=266295_397;partial=00;start_type=ATG;rbs_motif=AGGAG;rbs_spacer=5-10bp;gc_cont=0.624
NZ_FXAH01000015.1|GCF_900177465.1_7       -            456 benzo_1_2_benA       TIGR03229    433         0 1090.5  10.2   1   1         0         0 1090.4  10.2     2   433    16   448    15   448 0.99 # 15642 # 17009 # -1 # ID=499357_7;partial=00;start_type=ATG;rbs_motif=GGAGG;rbs_spacer=3-4bp;gc_cont=0.613
NZ_PNXZ01000017.1|GCF_002879875.1_129     -            456 benzo_1_2_benA       TIGR03229    433         0 1090.5  10.2   1   1         0         0 1090.4  10.2     2   433    16   448    15   448 0.99 # 144117 # 145484 # 1 # ID=122486_129;partial=00;start_type=ATG;rbs_motif=GGAGG;rbs_spacer=3-4bp;gc_cont=0.613
NZ_QLKX01000014.1|GCF_003350265.1_157     -            456 benzo_1_2_benA       TIGR03229    433         0 1090.5  10.2   1   1         0         0 1090.4  10.2     2   433    16   448    15   448 0.99 # 173332 # 174699 # 1 # ID=529921_157;partial=00;start_type=ATG;rbs_motif=GGAGG;rbs_spacer=3-4bp;gc_cont=0.613
NZ_CYGY02000015.1|GCF_900007165.1_25      -            466 benzo_1_2_benA       TIGR03229    433         0 1090.5  10.1   1   1         0         0 1090.3  10.1     1   432    15   447    15   448 0.99 # 29749 # 31146 # -1 # ID=332166_25;partial=00;start_type=ATG;rbs_motif=AGGAG;rbs_spacer=5-10bp;gc_cont=0.610
NZ_CP015016.1|GCF_001874545.1_1416        -            457 benzo_1_2_benA       TIGR03229    433         0 1089.8   7.2   1   1         0         0 1089.7   7.2     1   433    15   449    15   449 1.00 # 2050141 # 2051511 # -1 # ID=2141_1416;partial=00;start_type=ATG;rbs_motif=AGGA;rbs_spacer=5-10bp;gc_cont=0.446
NZ_CP015017.1|GCF_001874565.1_1429        -            457 benzo_1_2_benA       TIGR03229    433         0 1089.8   7.2   1   1         0         0 1089.7   7.2     1   433    15   449    15   449 1.00 # 2076585 # 2077955 # -1 # ID=349010_1429;partial=00;start_type=ATG;rbs_motif=AGGA;rbs_spacer=5-10bp;gc_cont=0.446
NZ_LOVS01000006.1|GCF_001523835.1_132     -            456 benzo_1_2_benA       TIGR03229    433         0 1088.8  10.9   1   1         0         0 1088.6  10.9     1   433    15   448    15   448 0.99 # 145692 # 147059 # 1 # ID=98835_132;partial=00;start_type=ATG;rbs_motif=AGGAG;rbs_spacer=5-10bp;gc_cont=0.647
NZ_LZFI01000003.1|GCF_001889925.1_263     -            457 benzo_1_2_benA       TIGR03229    433         0 1088.6   7.9   1   1         0         0 1088.5   7.9     1   433    15   449    15   449 1.00 # 356222 # 357592 # 1 # ID=391402_263;partial=00;start_type=ATG;rbs_motif=AGGA;rbs_spacer=5-10bp;gc_cont=0.454
NZ_ABBD01000035.1|GCF_000170315.1_10      -            456 benzo_1_2_benA       TIGR03229    433         0 1087.3  11.2   1   1         0         0 1087.1  11.2     1   433    15   448    15   448 0.99 # 8153 # 9520 # -1 # ID=226676_10;partial=00;start_type=ATG;rbs_motif=AGGAG;rbs_spacer=5-10bp;gc_cont=0.656
NZ_AECN01000149.1|GCF_000179515.1_18      -            456 benzo_1_2_benA       TIGR03229    433         0 1087.3  11.2   1   1         0         0 1087.1  11.2     1   433    15   448    15   448 0.99 # 17204 # 18571 # -1 # ID=335537_18;partial=00;start_type=ATG;rbs_motif=AGGAG;rbs_spacer=5-10bp;gc_cont=0.656
NZ_CP008915.1|GCF_000808035.1_1997        -            456 benzo_1_2_benA       TIGR03229    433         0 1087.3  11.2   1   1         0         0 1087.1  11.2     1   433    15   448    15   448 0.99 # 2504312 # 2505679 # -1 # ID=475622_1997;partial=00;start_type=ATG;rbs_motif=AGGAG;rbs_spacer=5-10bp;gc_cont=0.656
NZ_CP008915.2|GCF_000808035.2_184         -            456 benzo_1_2_benA       TIGR03229    433         0 1087.3  11.2   1   1         0         0 1087.1  11.2     1   433    15   448    15   448 0.99 # 210753 # 212120 # -1 # ID=474154_184;partial=00;start_type=ATG;rbs_motif=AGGAG;rbs_spacer=5-10bp;gc_cont=0.656
NZ_CP010018.1|GCF_000959605.1_457         -            456 benzo_1_2_benA       TIGR03229    433         0 1087.3  11.2   1   1         0         0 1087.1  11.2     1   433    15   448    15   448 0.99 # 524552 # 525919 # 1 # ID=266395_457;partial=00;start_type=ATG;rbs_motif=AGGAG;rbs_spacer=5-10bp;gc_cont=0.656
NZ_CP013361.1|GCF_001718295.1_495         -            456 benzo_1_2_benA       TIGR03229    433         0 1087.3  11.2   1   1         0         0 1087.1  11.2     1   433    15   448    15   448 0.99 # 582382 # 583749 # -1 # ID=331200_495;partial=00;start_type=ATG;rbs_motif=AGGAG;rbs_spacer=5-10bp;gc_cont=0.656
NZ_CP013413.1|GCF_001718635.1_480         -            456 benzo_1_2_benA       TIGR03229    433         0 1087.3  11.2   1   1         0         0 1087.1  11.2     1   433    15   448    15   448 0.99 # 564164 # 565531 # -1 # ID=10805_480;partial=00;start_type=ATG;rbs_motif=AGGAG;rbs_spacer=5-10bp;gc_cont=0.656
NZ_JAWE01000218.1|GCF_002888425.1_8       -            456 benzo_1_2_benA       TIGR03229    433         0 1087.3  11.2   1   1         0         0 1087.1  11.2     1   433    15   448    15   448 0.99 # 5889 # 7256 # -1 # ID=374602_8;partial=00;start_type=ATG;rbs_motif=AGGAG;rbs_spacer=5-10bp;gc_cont=0.656
NZ_LNNG01000004.1|GCF_001555485.1_1000    -            456 benzo_1_2_benA       TIGR03229    433         0 1087.3  11.2   1   1         0         0 1087.1  11.2     1   433    15   448    15   448 0.99 # 1193785 # 1195152 # -1 # ID=345440_1000;partial=00;start_type=ATG;rbs_motif=AGGAG;rbs_spacer=5-10bp;gc_cont=0.656
NZ_NBSQ01000001.1|GCF_002891155.1_225     -            456 benzo_1_2_benA       TIGR03229    433         0 1087.3  11.2   1   1         0         0 1087.1  11.2     1   433    15   448    15   448 0.99 # 239805 # 241172 # 1 # ID=387378_225;partial=00;start_type=ATG;rbs_motif=AGGAG;rbs_spacer=5-10bp;gc_cont=0.656
NZ_SRIN01000110.1|GCF_004684955.1_18      -            456 benzo_1_2_benA       TIGR03229    433         0 1087.3  11.2   1   1         0         0 1087.1  11.2     1   433    15   448    15   448 0.99 # 17183 # 18550 # -1 # ID=490323_18;partial=00;start_type=ATG;rbs_motif=AGGAG;rbs_spacer=5-10bp;gc_cont=0.656
PHRD01000005.1|GCA_002803565.1_218        -            456 benzo_1_2_benA       TIGR03229    433         0 1087.3  11.2   1   1         0         0 1087.1  11.2     1   433    15   448    15   448 0.99 # 231827 # 233194 # -1 # ID=169937_218;partial=00;start_type=ATG;rbs_motif=AGGAG;rbs_spacer=5-10bp;gc_cont=0.656
SJET01000096.1|GCA_004328405.1_87         -            456 benzo_1_2_benA       TIGR03229    433         0 1087.3  11.2   1   1         0         0 1087.1  11.2     1   433    15   448    15   448 0.99 # 94661 # 96028 # -1 # ID=260028_87;partial=00;start_type=ATG;rbs_motif=AGGAG;rbs_spacer=5-10bp;gc_cont=0.656
NZ_CP015018.1|GCF_001874585.1_449         -            457 benzo_1_2_benA       TIGR03229    433         0 1086.6   8.0   1   1         0         0 1086.4   8.0     1   433    15   449    15   449 1.00 # 604496 # 605866 # 1 # ID=269793_449;partial=00;start_type=ATG;rbs_motif=AGGA;rbs_spacer=5-10bp;gc_cont=0.448
NZ_LVLF01000003.1|GCF_001870335.1_8       -            457 benzo_1_2_benA       TIGR03229    433         0 1086.6   8.0   1   1         0         0 1086.4   8.0     1   433    15   449    15   449 1.00 # 9163 # 10533 # 1 # ID=165190_8;partial=00;start_type=ATG;rbs_motif=AGGA;rbs_spacer=5-10bp;gc_cont=0.448
NZ_LVLG01000001.1|GCF_001870285.1_456     -            457 benzo_1_2_benA       TIGR03229    433         0 1086.6   8.0   1   1         0         0 1086.4   8.0     1   433    15   449    15   449 1.00 # 620045 # 621415 # 1 # ID=461996_456;partial=00;start_type=ATG;rbs_motif=AGGA;rbs_spacer=5-10bp;gc_cont=0.448
NZ_CP012747.1|GCF_000522545.2_396         -            456 benzo_1_2_benA       TIGR03229    433         0 1086.6  10.2   1   1         0         0 1086.4  10.2     1   432    15   447    15   448 0.99 # 450804 # 452171 # 1 # ID=401128_396;partial=00;start_type=ATG;rbs_motif=GGAG/GAGG;rbs_spacer=5-10bp;gc_cont=0.602
NZ_KI932697.1|GCF_000522545.1_76          -            456 benzo_1_2_benA       TIGR03229    433         0 1086.6  10.2   1   1         0         0 1086.4  10.2     1   432    15   447    15   448 0.99 # 76574 # 77941 # 1 # ID=162850_76;partial=00;start_type=ATG;rbs_motif=GGAG/GAGG;rbs_spacer=5-10bp;gc_cont=0.602
DKTN01000010.1|GCA_002473065.1_135        -            453 benzo_1_2_benA       TIGR03229    433         0 1086.3   9.9   1   1         0         0 1086.1   9.9     1   433    15   448    15   448 1.00 # 154919 # 156277 # -1 # ID=343654_135;partial=00;start_type=ATG;rbs_motif=AGGAG;rbs_spacer=5-10bp;gc_cont=0.486
NZ_BBSM01000341.1|GCF_001319905.1_30      -            456 benzo_1_2_benA       TIGR03229    433         0 1085.7   9.6   1   1         0         0 1085.5   9.6     1   432    15   447    15   448 0.99 # 28539 # 29906 # 1 # ID=17573_30;partial=00;start_type=ATG;rbs_motif=GGAG/GAGG;rbs_spacer=5-10bp;gc_cont=0.599
NZ_CP013103.1|GCF_001449005.1_2415        -            456 benzo_1_2_benA       TIGR03229    433         0 1085.7   9.6   1   1         0         0 1085.5   9.6     1   432    15   447    15   448 0.99 # 2773981 # 2775348 # -1 # ID=273084_2415;partial=00;start_type=ATG;rbs_motif=GGAG/GAGG;rbs_spacer=5-10bp;gc_cont=0.600
NZ_CP026102.1|GCF_002902945.1_1266        -            456 benzo_1_2_benA       TIGR03229    433         0 1085.7   9.6   1   1         0         0 1085.5   9.6     1   432    15   447    15   448 0.99 # 1444108 # 1445475 # 1 # ID=411689_1266;partial=00;start_type=ATG;rbs_motif=GGAG/GAGG;rbs_spacer=5-10bp;gc_cont=0.599
NZ_CP004090.1|GCF_000567905.1_2207        -            456 benzo_1_2_benA       TIGR03229    433         0 1085.7  11.3   1   1         0         0 1085.5  11.3     1   433    15   448    15   448 0.99 # 2779017 # 2780384 # -1 # ID=180588_2207;partial=00;start_type=ATG;rbs_motif=AGGAG;rbs_spacer=5-10bp;gc_cont=0.655
NZ_CP013410.1|GCF_001718615.1_462         -            456 benzo_1_2_benA       TIGR03229    433         0 1085.7  11.3   1   1         0         0 1085.5  11.3     1   433    15   448    15   448 0.99 # 554409 # 555776 # -1 # ID=416527_462;partial=00;start_type=ATG;rbs_motif=AGGAG;rbs_spacer=5-10bp;gc_cont=0.655
NZ_CP020391.1|GCF_003020185.1_1699        -            456 benzo_1_2_benA       TIGR03229    433         0 1085.7  11.3   1   1         0         0 1085.5  11.3     1   433    15   448    15   448 0.99 # 2153572 # 2154939 # 1 # ID=457330_1699;partial=00;start_type=ATG;rbs_motif=AGGAG;rbs_spacer=5-10bp;gc_cont=0.654
NZ_JAWD01000100.1|GCF_002888395.1_6       -            456 benzo_1_2_benA       TIGR03229    433         0 1085.7  11.3   1   1         0         0 1085.5  11.3     1   433    15   448    15   448 0.99 # 5640 # 7007 # 1 # ID=223738_6;partial=00;start_type=ATG;rbs_motif=AGGAG;rbs_spacer=5-10bp;gc_cont=0.654
NZ_LNJQ01000004.1|GCF_001546915.1_383     -            456 benzo_1_2_benA       TIGR03229    433         0 1085.6  11.4   1   1         0         0 1085.4  11.4     1   433    15   448    15   448 0.99 # 482294 # 483661 # -1 # ID=397590_383;partial=00;start_type=ATG;rbs_motif=AGGAG;rbs_spacer=5-10bp;gc_cont=0.657
NC_010623.1|GCF_000020045.1_2172          -            456 benzo_1_2_benA       TIGR03229    433         0 1085.5   9.4   1   1         0         0 1085.3   9.4     1   432    15   447    15   448 0.99 # 2491991 # 2493358 # -1 # ID=493683_2172;partial=00;start_type=ATG;rbs_motif=AGGAG;rbs_spacer=5-10bp;gc_cont=0.609
NZ_CP013387.1|GCF_001523745.2_1930        -            456 benzo_1_2_benA       TIGR03229    433         0 1085.2  11.9   1   1         0         0 1085.0  11.9     1   433    15   448    15   448 0.99 # 2323602 # 2324969 # 1 # ID=180450_1930;partial=00;start_type=ATG;rbs_motif=AGGAG;rbs_spacer=5-10bp;gc_cont=0.643
NZ_LOWC01000131.1|GCF_001522845.1_16      -            456 benzo_1_2_benA       TIGR03229    433         0 1085.2  11.9   1   1         0         0 1085.0  11.9     1   433    15   448    15   448 0.99 # 16113 # 17480 # -1 # ID=447325_16;partial=00;start_type=ATG;rbs_motif=AGGAG;rbs_spacer=5-10bp;gc_cont=0.644
NZ_LOWD01000022.1|GCF_001523745.1_254     -            456 benzo_1_2_benA       TIGR03229    433         0 1085.2  11.9   1   1         0         0 1085.0  11.9     1   433    15   448    15   448 0.99 # 304690 # 306057 # -1 # ID=517336_254;partial=00;start_type=ATG;rbs_motif=AGGAG;rbs_spacer=5-10bp;gc_cont=0.643
NZ_CP013418.1|GCF_001524445.2_2159        -            456 benzo_1_2_benA       TIGR03229    433         0 1084.4  11.5   1   1         0         0 1084.3  11.5     1   433    15   448    15   448 0.99 # 2658509 # 2659876 # -1 # ID=160157_2159;partial=00;start_type=ATG;rbs_motif=AGGAG;rbs_spacer=5-10bp;gc_cont=0.655
NZ_CP013425.1|GCF_001524625.2_1939        -            456 benzo_1_2_benA       TIGR03229    433         0 1084.4  11.5   1   1         0         0 1084.3  11.5     1   433    15   448    15   448 0.99 # 2351571 # 2352938 # 1 # ID=439645_1939;partial=00;start_type=ATG;rbs_motif=AGGAG;rbs_spacer=5-10bp;gc_cont=0.655
NZ_LOXK01000061.1|GCF_001524425.1_10      -            456 benzo_1_2_benA       TIGR03229    433         0 1084.4  11.5   1   1         0         0 1084.3  11.5     1   433    15   448    15   448 0.99 # 9652 # 11019 # 1 # ID=391316_10;partial=00;start_type=ATG;rbs_motif=AGGAG;rbs_spacer=5-10bp;gc_cont=0.654
NZ_LOXL01000022.1|GCF_001524445.1_365     -            456 benzo_1_2_benA       TIGR03229    433         0 1084.4  11.5   1   1         0         0 1084.3  11.5     1   433    15   448    15   448 0.99 # 460090 # 461457 # -1 # ID=399847_365;partial=00;start_type=ATG;rbs_motif=AGGAG;rbs_spacer=5-10bp;gc_cont=0.655
NZ_LOXQ01000112.1|GCF_001524525.1_71      -            456 benzo_1_2_benA       TIGR03229    433         0 1084.4  11.5   1   1         0         0 1084.3  11.5     1   433    15   448    15   448 0.99 # 74937 # 76304 # -1 # ID=123525_71;partial=00;start_type=ATG;rbs_motif=AGGAG;rbs_spacer=5-10bp;gc_cont=0.655
NZ_LOXS01000054.1|GCF_001524565.1_10      -            456 benzo_1_2_benA       TIGR03229    433         0 1084.4  11.5   1   1         0         0 1084.3  11.5     1   433    15   448    15   448 0.99 # 9539 # 10906 # 1 # ID=181583_10;partial=00;start_type=ATG;rbs_motif=AGGAG;rbs_spacer=5-10bp;gc_cont=0.654
NZ_LOXT01000039.1|GCF_001524585.1_10      -            456 benzo_1_2_benA       TIGR03229    433         0 1084.4  11.5   1   1         0         0 1084.3  11.5     1   433    15   448    15   448 0.99 # 9539 # 10906 # 1 # ID=77166_10;partial=00;start_type=ATG;rbs_motif=AGGAG;rbs_spacer=5-10bp;gc_cont=0.654
NZ_LOXX01000006.1|GCF_001524625.1_10      -            456 benzo_1_2_benA       TIGR03229    433         0 1084.4  11.5   1   1         0         0 1084.3  11.5     1   433    15   448    15   448 0.99 # 9539 # 10906 # 1 # ID=252889_10;partial=00;start_type=ATG;rbs_motif=AGGAG;rbs_spacer=5-10bp;gc_cont=0.655
NZ_JPWT01000113.1|GCF_000773065.1_10      -            456 benzo_1_2_benA       TIGR03229    433         0 1083.7  11.6   1   1         0         0 1083.5  11.6     1   433    15   448    15   448 0.99 # 9511 # 10878 # 1 # ID=48499_10;partial=00;start_type=ATG;rbs_motif=AGGAG;rbs_spacer=5-10bp;gc_cont=0.656
NZ_LNJR01000001.1|GCF_001546955.1_1533    -            456 benzo_1_2_benA       TIGR03229    433         0 1083.7  11.6   1   1         0         0 1083.5  11.6     1   433    15   448    15   448 0.99 # 1803074 # 1804441 # 1 # ID=448558_1533;partial=00;start_type=ATG;rbs_motif=AGGAG;rbs_spacer=5-10bp;gc_cont=0.656
NZ_CP013458.1|GCF_001532025.2_389         -            456 benzo_1_2_benA       TIGR03229    433         0 1083.7  11.6   1   1         0         0 1083.5  11.6     1   433    15   448    15   448 0.99 # 486103 # 487470 # -1 # ID=388315_389;partial=00;start_type=ATG;rbs_motif=AGGAG;rbs_spacer=5-10bp;gc_cont=0.656
NZ_LPKI01000101.1|GCF_001532025.1_14      -            456 benzo_1_2_benA       TIGR03229    433         0 1083.7  11.6   1   1         0         0 1083.5  11.6     1   433    15   448    15   448 0.99 # 14119 # 15486 # -1 # ID=386207_14;partial=00;start_type=ATG;rbs_motif=AGGAG;rbs_spacer=5-10bp;gc_cont=0.656
NZ_CP013348.1|GCF_001611015.1_1383        -            456 benzo_1_2_benA       TIGR03229    433         0 1083.3   9.6   1   1         0         0 1083.1   9.6     1   432    15   447    15   448 0.99 # 1588967 # 1590334 # 1 # ID=418001_1383;partial=00;start_type=ATG;rbs_motif=GGAG/GAGG;rbs_spacer=5-10bp;gc_cont=0.600
NZ_ABBG01000440.1|GCF_000170375.1_8       -            456 benzo_1_2_benA       TIGR03229    433         0 1082.9  10.8   1   1         0         0 1082.8  10.8     1   433    15   448    15   448 0.99 # 7708 # 9075 # 1 # ID=194808_8;partial=00;start_type=ATG;rbs_motif=AGGAG;rbs_spacer=5-10bp;gc_cont=0.649
NZ_CP009556.1|GCF_000959365.1_802         -            456 benzo_1_2_benA       TIGR03229    433         0 1082.9  10.8   1   1         0         0 1082.8  10.8     1   433    15   448    15   448 0.99 # 1003337 # 1004704 # -1 # ID=177141_802;partial=00;start_type=ATG;rbs_motif=AGGAG;rbs_spacer=5-10bp;gc_cont=0.650
NZ_CP013359.1|GCF_001522135.2_405         -            456 benzo_1_2_benA       TIGR03229    433         0 1082.9  10.8   1   1         0         0 1082.8  10.8     1   433    15   448    15   448 0.99 # 475193 # 476560 # -1 # ID=9441_405;partial=00;start_type=ATG;rbs_motif=AGGAG;rbs_spacer=5-10bp;gc_cont=0.650
NZ_LOST01000077.1|GCF_001522135.1_8       -            456 benzo_1_2_benA       TIGR03229    433         0 1082.9  10.8   1   1         0         0 1082.8  10.8     1   433    15   448    15   448 0.99 # 7781 # 9148 # 1 # ID=331762_8;partial=00;start_type=ATG;rbs_motif=AGGAG;rbs_spacer=5-10bp;gc_cont=0.649
NZ_UFUH01000002.1|GCF_900446275.1_1522    -            456 benzo_1_2_benA       TIGR03229    433         0 1082.9  10.8   1   1         0         0 1082.8  10.8     1   433    15   448    15   448 0.99 # 1800774 # 1802141 # 1 # ID=411568_1522;partial=00;start_type=ATG;rbs_motif=AGGAG;rbs_spacer=5-10bp;gc_cont=0.649
NZ_UWYU01000002.1|GCF_900608545.1_1491    -            456 benzo_1_2_benA       TIGR03229    433         0 1082.9  10.8   1   1         0         0 1082.8  10.8     1   433    15   448    15   448 0.99 # 1755675 # 1757042 # 1 # ID=250597_1491;partial=00;start_type=ATG;rbs_motif=AGGAG;rbs_spacer=5-10bp;gc_cont=0.649
NZ_FNYE01000006.1|GCF_900108945.1_233     -            466 benzo_1_2_benA       TIGR03229    433         0 1082.9   9.7   1   1         0         0 1082.7   9.7     1   432    15   447    15   448 0.99 # 276652 # 278049 # -1 # ID=28713_233;partial=00;start_type=ATG;rbs_motif=AGGAG;rbs_spacer=5-10bp;gc_cont=0.604
NZ_CP015922.1|GCF_001659725.1_1291        -            457 benzo_1_2_benA       TIGR03229    433         0 1082.8   7.8   1   1         0         0 1082.7   7.8     1   433    15   449    15   449 1.00 # 1768990 # 1770360 # -1 # ID=476418_1291;partial=00;start_type=ATG;rbs_motif=AGGA;rbs_spacer=5-10bp;gc_cont=0.449
NZ_CM003770.1|GCF_001546925.1_293         -            456 benzo_1_2_benA       TIGR03229    433         0 1082.8  11.2   1   1         0         0 1082.6  11.2     1   433    15   448    15   448 0.99 # 364083 # 365450 # 1 # ID=345893_293;partial=00;start_type=ATG;rbs_motif=AGGAG;rbs_spacer=5-10bp;gc_cont=0.653
NZ_LOZR01000033.1|GCF_001527625.1_7       -            456 benzo_1_2_benA       TIGR03229    433         0 1082.8  11.2   1   1         0         0 1082.6  11.2     1   433    15   448    15   448 0.99 # 5922 # 7289 # 1 # ID=59325_7;partial=00;start_type=ATG;rbs_motif=AGGAG;rbs_spacer=5-10bp;gc_cont=0.653
NZ_PYUB01000017.1|GCF_003028645.1_85      -            456 benzo_1_2_benA       TIGR03229    433         0 1082.2   9.9   1   1         0         0 1082.0   9.9     1   432    15   447    15   448 0.99 # 100915 # 102282 # -1 # ID=71897_85;partial=00;start_type=ATG;rbs_motif=GGAG/GAGG;rbs_spacer=5-10bp;gc_cont=0.599
NZ_ABBF01000640.1|GCF_000170355.1_8       -            456 benzo_1_2_benA       TIGR03229    433         0 1081.4  10.3   1   1         0         0 1081.3  10.3     1   433    15   448    15   448 0.99 # 7913 # 9280 # 1 # ID=60851_8;partial=00;start_type=ATG;rbs_motif=AGGAG;rbs_spacer=5-10bp;gc_cont=0.650
NZ_CP008727.1|GCF_000755985.1_2421        -            456 benzo_1_2_benA       TIGR03229    433         0 1081.4  10.3   1   1         0         0 1081.3  10.3     1   433    15   448    15   448 0.99 # 2886817 # 2888184 # 1 # ID=155984_2421;partial=00;start_type=ATG;rbs_motif=AGGAG;rbs_spacer=5-10bp;gc_cont=0.650
NZ_CP013356.1|GCF_001522105.2_402         -            456 benzo_1_2_benA       TIGR03229    433         0 1081.4  10.3   1   1         0         0 1081.3  10.3     1   433    15   448    15   448 0.99 # 465987 # 467354 # -1 # ID=388392_402;partial=00;start_type=ATG;rbs_motif=AGGAG;rbs_spacer=5-10bp;gc_cont=0.651
NZ_LOSS01000116.1|GCF_001522105.1_133     -            456 benzo_1_2_benA       TIGR03229    433         0 1081.4  10.3   1   1         0         0 1081.3  10.3     1   433    15   448    15   448 0.99 # 149969 # 151336 # 1 # ID=4091_133;partial=00;start_type=ATG;rbs_motif=AGGAG;rbs_spacer=5-10bp;gc_cont=0.650
NZ_LNJT01000008.1|GCF_001636105.1_836     -            456 benzo_1_2_benA       TIGR03229    433         0 1081.2  11.3   1   1         0         0 1081.0  11.3     1   433    15   448    15   448 0.99 # 973687 # 975054 # 1 # ID=14096_836;partial=00;start_type=ATG;rbs_motif=AGGAG;rbs_spacer=5-10bp;gc_cont=0.654
NZ_CP009152.1|GCF_000770475.1_2185        -            456 benzo_1_2_benA       TIGR03229    433         0 1081.0  12.0   1   1         0         0 1080.8  12.0     1   433    15   448    15   448 0.99 # 2807899 # 2809266 # 1 # ID=388313_2185;partial=00;start_type=ATG;rbs_motif=AGGAG;rbs_spacer=5-10bp;gc_cont=0.668
NZ_CP009160.1|GCF_000770495.1_971         -            456 benzo_1_2_benA       TIGR03229    433         0 1081.0  12.0   1   1         0         0 1080.8  12.0     1   433    15   448    15   448 0.99 # 1244668 # 1246035 # -1 # ID=6425_971;partial=00;start_type=ATG;rbs_motif=AGGAG;rbs_spacer=5-10bp;gc_cont=0.669
NZ_JQDP01000112.1|GCF_000773275.1_42      -            456 benzo_1_2_benA       TIGR03229    433         0 1081.0  12.0   1   1         0         0 1080.8  12.0     1   433    15   448    15   448 0.99 # 47815 # 49182 # -1 # ID=94530_42;partial=00;start_type=ATG;rbs_motif=AGGAG;rbs_spacer=5-10bp;gc_cont=0.668
NZ_JQGY01000108.1|GCF_000775095.1_8       -            456 benzo_1_2_benA       TIGR03229    433         0 1081.0  12.0   1   1         0         0 1080.8  12.0     1   433    15   448    15   448 0.99 # 7496 # 8863 # 1 # ID=5727_8;partial=00;start_type=ATG;rbs_motif=AGGAG;rbs_spacer=5-10bp;gc_cont=0.668
NZ_JQHT01000125.1|GCF_000775105.1_8       -            456 benzo_1_2_benA       TIGR03229    433         0 1081.0  12.0   1   1         0         0 1080.8  12.0     1   433    15   448    15   448 0.99 # 7478 # 8845 # 1 # ID=389144_8;partial=00;start_type=ATG;rbs_motif=AGGAG;rbs_spacer=5-10bp;gc_cont=0.670
NZ_JYBI01000002.1|GCF_000932105.1_550     -            456 benzo_1_2_benA       TIGR03229    433         0 1081.0  12.0   1   1         0         0 1080.8  12.0     1   433    15   448    15   448 0.99 # 684004 # 685371 # 1 # ID=10745_550;partial=00;start_type=ATG;rbs_motif=AGGAG;rbs_spacer=5-10bp;gc_cont=0.668
NZ_KN150933.1|GCF_000757055.1_1864        -            456 benzo_1_2_benA       TIGR03229    433         0 1081.0  12.0   1   1         0         0 1080.8  12.0     1   433    15   448    15   448 0.99 # 2401479 # 2402846 # -1 # ID=275102_1864;partial=00;start_type=ATG;rbs_motif=AGGAG;rbs_spacer=5-10bp;gc_cont=0.669
NZ_KN323021.1|GCF_000774465.1_2321        -            456 benzo_1_2_benA       TIGR03229    433         0 1081.0  12.0   1   1         0         0 1080.8  12.0     1   433    15   448    15   448 0.99 # 2944825 # 2946192 # -1 # ID=494103_2321;partial=00;start_type=ATG;rbs_motif=AGGAG;rbs_spacer=5-10bp;gc_cont=0.668
NZ_KN323038.1|GCF_000774625.1_1596        -            456 benzo_1_2_benA       TIGR03229    433         0 1081.0  12.0   1   1         0         0 1080.8  12.0     1   433    15   448    15   448 0.99 # 2047621 # 2048988 # -1 # ID=50650_1596;partial=00;start_type=ATG;rbs_motif=AGGAG;rbs_spacer=5-10bp;gc_cont=0.669
NZ_KN323042.1|GCF_000774645.1_1431        -            456 benzo_1_2_benA       TIGR03229    433         0 1081.0  12.0   1   1         0         0 1080.8  12.0     1   433    15   448    15   448 0.99 # 1865019 # 1866386 # 1 # ID=380693_1431;partial=00;start_type=ATG;rbs_motif=AGGAG;rbs_spacer=5-10bp;gc_cont=0.668
NZ_LWKL01000017.1|GCF_003268455.1_147     -            456 benzo_1_2_benA       TIGR03229    433         0 1081.0  12.0   1   1         0         0 1080.8  12.0     1   433    15   448    15   448 0.99 # 160210 # 161577 # 1 # ID=119984_147;partial=00;start_type=ATG;rbs_motif=AGGAG;rbs_spacer=5-10bp;gc_cont=0.668
NZ_LWYN01000189.1|GCF_001978205.1_33      -            456 benzo_1_2_benA       TIGR03229    433         0 1081.0  12.0   1   1         0         0 1080.8  12.0     1   433    15   448    15   448 0.99 # 34641 # 36008 # 1 # ID=183769_33;partial=00;start_type=ATG;rbs_motif=AGGAG;rbs_spacer=5-10bp;gc_cont=0.669
NZ_LXAF01000073.1|GCF_001979085.1_8       -            456 benzo_1_2_benA       TIGR03229    433         0 1081.0  12.0   1   1         0         0 1080.8  12.0     1   433    15   448    15   448 0.99 # 7501 # 8868 # 1 # ID=451229_8;partial=00;start_type=ATG;rbs_motif=AGGAG;rbs_spacer=5-10bp;gc_cont=0.668
NZ_LXAG01000154.1|GCF_001979105.1_8       -            456 benzo_1_2_benA       TIGR03229    433         0 1081.0  12.0   1   1         0         0 1080.8  12.0     1   433    15   448    15   448 0.99 # 7501 # 8868 # 1 # ID=145154_8;partial=00;start_type=ATG;rbs_motif=AGGAG;rbs_spacer=5-10bp;gc_cont=0.668
NZ_LXBV01000011.1|GCF_001979895.1_26      -            456 benzo_1_2_benA       TIGR03229    433         0 1081.0  12.0   1   1         0         0 1080.8  12.0     1   433    15   448    15   448 0.99 # 26023 # 27390 # -1 # ID=442655_26;partial=00;start_type=ATG;rbs_motif=AGGAG;rbs_spacer=5-10bp;gc_cont=0.669
NZ_LXCC01000008.1|GCF_001980065.1_55      -            456 benzo_1_2_benA       TIGR03229    433         0 1081.0  12.0   1   1         0         0 1080.8  12.0     1   433    15   448    15   448 0.99 # 61790 # 63157 # -1 # ID=187104_55;partial=00;start_type=ATG;rbs_motif=AGGAG;rbs_spacer=5-10bp;gc_cont=0.669
NZ_LXCK01000067.1|GCF_001980265.1_45      -            456 benzo_1_2_benA       TIGR03229    433         0 1081.0  12.0   1   1         0         0 1080.8  12.0     1   433    15   448    15   448 0.99 # 52533 # 53900 # -1 # ID=8488_45;partial=00;start_type=ATG;rbs_motif=AGGAG;rbs_spacer=5-10bp;gc_cont=0.669
NC_007650.1|GCF_000012365.1_479           -            456 benzo_1_2_benA       TIGR03229    433         0 1080.9  11.2   1   1         0         0 1080.7  11.2     1   433    15   448    15   448 0.99 # 562307 # 563674 # -1 # ID=475341_479;partial=00;start_type=ATG;rbs_motif=AGGAG;rbs_spacer=5-10bp;gc_cont=0.655
NZ_ABBH01000047.1|GCF_000170395.1_6       -            456 benzo_1_2_benA       TIGR03229    433         0 1080.9  11.2   1   1         0         0 1080.7  11.2     1   433    15   448    15   448 0.99 # 4139 # 5506 # -1 # ID=320891_6;partial=00;start_type=ATG;rbs_motif=AGGAG;rbs_spacer=5-10bp;gc_cont=0.655
NZ_CM000439.1|GCF_000152285.1_969         -            456 benzo_1_2_benA       TIGR03229    433         0 1080.9  11.2   1   1         0         0 1080.7  11.2     1   433    15   448    15   448 0.99 # 1194543 # 1195910 # -1 # ID=25727_969;partial=00;start_type=ATG;rbs_motif=AGGAG;rbs_spacer=5-10bp;gc_cont=0.655
NZ_CP004098.1|GCF_000567925.1_504         -            456 benzo_1_2_benA       TIGR03229    433         0 1080.9  11.2   1   1         0         0 1080.7  11.2     1   433    15   448    15   448 0.99 # 595862 # 597229 # -1 # ID=478785_504;partial=00;start_type=ATG;rbs_motif=AGGAG;rbs_spacer=5-10bp;gc_cont=0.655
NZ_CP004118.1|GCF_000567945.1_1403        -            456 benzo_1_2_benA       TIGR03229    433         0 1080.9  11.2   1   1         0         0 1080.7  11.2     1   433    15   448    15   448 0.99 # 1767186 # 1768553 # -1 # ID=470236_1403;partial=00;start_type=ATG;rbs_motif=AGGAG;rbs_spacer=5-10bp;gc_cont=0.655
NZ_CP004382.1|GCF_000765375.1_1876        -            456 benzo_1_2_benA       TIGR03229    433         0 1080.9  11.2   1   1         0         0 1080.7  11.2     1   433    15   448    15   448 0.99 # 2365948 # 2367315 # -1 # ID=203750_1876;partial=00;start_type=ATG;rbs_motif=AGGAG;rbs_spacer=5-10bp;gc_cont=0.655
NZ_CP004384.1|GCF_000706745.1_2045        -            456 benzo_1_2_benA       TIGR03229    433         0 1080.9  11.2   1   1         0         0 1080.7  11.2     1   433    15   448    15   448 0.99 # 2587619 # 2588986 # -1 # ID=334286_2045;partial=00;start_type=ATG;rbs_motif=AGGAG;rbs_spacer=5-10bp;gc_cont=0.655
NZ_CP004386.1|GCF_000764595.1_1067        -            456 benzo_1_2_benA       TIGR03229    433         0 1080.9  11.2   1   1         0         0 1080.7  11.2     1   433    15   448    15   448 0.99 # 1289762 # 1291129 # 1 # ID=414132_1067;partial=00;start_type=ATG;rbs_motif=AGGAG;rbs_spacer=5-10bp;gc_cont=0.654
NZ_CP008786.1|GCF_003568605.1_1828        -            456 benzo_1_2_benA       TIGR03229    433         0 1080.9  11.2   1   1         0         0 1080.7  11.2     1   433    15   448    15   448 0.99 # 2227726 # 2229093 # 1 # ID=21625_1828;partial=00;start_type=ATG;rbs_motif=AGGAG;rbs_spacer=5-10bp;gc_cont=0.654
NZ_CP009602.1|GCF_000959425.1_2236        -            456 benzo_1_2_benA       TIGR03229    433         0 1080.9  11.2   1   1         0         0 1080.7  11.2     1   433    15   448    15   448 0.99 # 2774217 # 2775584 # -1 # ID=67331_2236;partial=00;start_type=ATG;rbs_motif=AGGAG;rbs_spacer=5-10bp;gc_cont=0.655
NZ_CP013408.1|GCF_001718595.1_481         -            456 benzo_1_2_benA       TIGR03229    433         0 1080.9  11.2   1   1         0         0 1080.7  11.2     1   433    15   448    15   448 0.99 # 566409 # 567776 # -1 # ID=315399_481;partial=00;start_type=ATG;rbs_motif=AGGAG;rbs_spacer=5-10bp;gc_cont=0.655
NZ_CP020389.1|GCF_003020025.1_837         -            456 benzo_1_2_benA       TIGR03229    433         0 1080.9  11.2   1   1         0         0 1080.7  11.2     1   433    15   448    15   448 0.99 # 1006738 # 1008105 # 1 # ID=65157_837;partial=00;start_type=ATG;rbs_motif=AGGAG;rbs_spacer=5-10bp;gc_cont=0.654
NZ_CP022215.1|GCF_003614815.1_1328        -            456 benzo_1_2_benA       TIGR03229    433         0 1080.9  11.2   1   1         0         0 1080.7  11.2     1   433    15   448    15   448 0.99 # 1661668 # 1663035 # -1 # ID=255550_1328;partial=00;start_type=ATG;rbs_motif=AGGAG;rbs_spacer=5-10bp;gc_cont=0.655
NZ_CP022216.1|GCF_003614835.1_2101        -            456 benzo_1_2_benA       TIGR03229    433         0 1080.9  11.2   1   1         0         0 1080.7  11.2     1   433    15   448    15   448 0.99 # 2642906 # 2644273 # -1 # ID=516720_2101;partial=00;start_type=ATG;rbs_motif=AGGAG;rbs_spacer=5-10bp;gc_cont=0.655
NZ_JAVS01000126.1|GCF_002888235.1_9       -            456 benzo_1_2_benA       TIGR03229    433         0 1080.9  11.2   1   1         0         0 1080.7  11.2     1   433    15   448    15   448 0.99 # 5873 # 7240 # -1 # ID=344317_9;partial=00;start_type=ATG;rbs_motif=AGGAG;rbs_spacer=5-10bp;gc_cont=0.655
NZ_JAVT01000047.1|GCF_002888205.1_6       -            456 benzo_1_2_benA       TIGR03229    433         0 1080.9  11.2   1   1         0         0 1080.7  11.2     1   433    15   448    15   448 0.99 # 5633 # 7000 # 1 # ID=229617_6;partial=00;start_type=ATG;rbs_motif=AGGAG;rbs_spacer=5-10bp;gc_cont=0.654
NZ_JAWA01000106.1|GCF_002888315.1_6       -            456 benzo_1_2_benA       TIGR03229    433         0 1080.9  11.2   1   1         0         0 1080.7  11.2     1   433    15   448    15   448 0.99 # 5894 # 7261 # 1 # ID=401235_6;partial=00;start_type=ATG;rbs_motif=AGGAG;rbs_spacer=5-10bp;gc_cont=0.654
NZ_JAWB01000048.1|GCF_002888355.1_35      -            456 benzo_1_2_benA       TIGR03229    433         0 1080.9  11.2   1   1         0         0 1080.7  11.2     1   433    15   448    15   448 0.99 # 36139 # 37506 # -1 # ID=235381_35;partial=00;start_type=ATG;rbs_motif=AGGAG;rbs_spacer=5-10bp;gc_cont=0.655
NZ_JAWC01000056.1|GCF_002888335.1_2       -            456 benzo_1_2_benA       TIGR03229    433         0 1080.9  11.2   1   1         0         0 1080.7  11.2     1   433    15   448    15   448 0.99 # 1302 # 2669 # 1 # ID=115400_2;partial=00;start_type=ATG;rbs_motif=AGGAG;rbs_spacer=5-10bp;gc_cont=0.654
NZ_KN849180.1|GCF_000877335.1_666         -            456 benzo_1_2_benA       TIGR03229    433         0 1080.9  11.2   1   1         0         0 1080.7  11.2     1   433    15   448    15   448 0.99 # 767397 # 768764 # 1 # ID=64238_666;partial=00;start_type=ATG;rbs_motif=AGGAG;rbs_spacer=5-10bp;gc_cont=0.654
NZ_LNPC01000003.1|GCF_001555555.1_800     -            456 benzo_1_2_benA       TIGR03229    433         0 1080.9  11.2   1   1         0         0 1080.7  11.2     1   433    15   448    15   448 0.99 # 978561 # 979928 # -1 # ID=538529_800;partial=00;start_type=ATG;rbs_motif=AGGAG;rbs_spacer=5-10bp;gc_cont=0.655
NZ_LOXF01000118.1|GCF_001524325.1_39      -            456 benzo_1_2_benA       TIGR03229    433         0 1080.9  11.2   1   1         0         0 1080.7  11.2     1   433    15   448    15   448 0.99 # 43274 # 44641 # -1 # ID=288981_39;partial=00;start_type=ATG;rbs_motif=AGGAG;rbs_spacer=5-10bp;gc_cont=0.655
NZ_LOXG01000137.1|GCF_001524345.1_6       -            456 benzo_1_2_benA       TIGR03229    433         0 1080.9  11.2   1   1         0         0 1080.7  11.2     1   433    15   448    15   448 0.99 # 4218 # 5585 # -1 # ID=469390_6;partial=00;start_type=ATG;rbs_motif=AGGAG;rbs_spacer=5-10bp;gc_cont=0.655
NZ_NBSP01000001.1|GCF_002891095.1_754     -            456 benzo_1_2_benA       TIGR03229    433         0 1080.9  11.2   1   1         0         0 1080.7  11.2     1   433    15   448    15   448 0.99 # 892259 # 893626 # -1 # ID=507163_754;partial=00;start_type=ATG;rbs_motif=AGGAG;rbs_spacer=5-10bp;gc_cont=0.655
NZ_NBSR01000001.1|GCF_002891195.1_666     -            456 benzo_1_2_benA       TIGR03229    433         0 1080.9  11.2   1   1         0         0 1080.7  11.2     1   433    15   448    15   448 0.99 # 786276 # 787643 # -1 # ID=153648_666;partial=00;start_type=ATG;rbs_motif=AGGAG;rbs_spacer=5-10bp;gc_cont=0.655
NZ_NBSS01000001.1|GCF_002891115.1_968     -            456 benzo_1_2_benA       TIGR03229    433         0 1080.9  11.2   1   1         0         0 1080.7  11.2     1   433    15   448    15   448 0.99 # 1195562 # 1196929 # -1 # ID=446551_968;partial=00;start_type=ATG;rbs_motif=AGGAG;rbs_spacer=5-10bp;gc_cont=0.655
NZ_PDLI01000002.1|GCF_002588555.1_2003    -            456 benzo_1_2_benA       TIGR03229    433         0 1080.9  11.2   1   1         0         0 1080.7  11.2     1   433    15   448    15   448 0.99 # 2474721 # 2476088 # 1 # ID=427968_2003;partial=00;start_type=ATG;rbs_motif=AGGAG;rbs_spacer=5-10bp;gc_cont=0.654
NC_021174.1|GCF_000385525.1_1484          -            456 benzo_1_2_benA       TIGR03229    433         0 1080.5  11.4   1   1         0         0 1080.3  11.4     1   433    15   448    15   448 0.99 # 1843800 # 1845167 # -1 # ID=91600_1484;partial=00;start_type=ATG;rbs_motif=AGGAG;rbs_spacer=5-10bp;gc_cont=0.654
NZ_CM003627.1|GCF_001462435.1_1151        -            456 benzo_1_2_benA       TIGR03229    433         0 1080.5  11.4   1   1         0         0 1080.3  11.4     1   433    15   448    15   448 0.99 # 1366159 # 1367526 # 1 # ID=275135_1151;partial=00;start_type=ATG;rbs_motif=AGGAG;rbs_spacer=5-10bp;gc_cont=0.654
NZ_CP023498.1|GCF_002386205.1_1663        -            456 benzo_1_2_benA       TIGR03229    433         0 1080.5  11.4   1   1         0         0 1080.3  11.4     1   433    15   448    15   448 0.99 # 2033986 # 2035353 # 1 # ID=399181_1663;partial=00;start_type=ATG;rbs_motif=AGGAG;rbs_spacer=5-10bp;gc_cont=0.654
NZ_JAUY01000076.1|GCF_002888035.1_7       -            456 benzo_1_2_benA       TIGR03229    433         0 1080.5  11.4   1   1         0         0 1080.3  11.4     1   433    15   448    15   448 0.99 # 3707 # 5074 # -1 # ID=378138_7;partial=00;start_type=ATG;rbs_motif=AGGAG;rbs_spacer=5-10bp;gc_cont=0.654
NZ_JAVA01000025.1|GCF_002888095.1_8       -            456 benzo_1_2_benA       TIGR03229    433         0 1080.5  11.4   1   1         0         0 1080.3  11.4     1   433    15   448    15   448 0.99 # 5010 # 6377 # -1 # ID=69768_8;partial=00;start_type=ATG;rbs_motif=AGGAG;rbs_spacer=5-10bp;gc_cont=0.654
NZ_ACCE01000005.1|GCF_000182195.1_248     -            456 benzo_1_2_benA       TIGR03229    433         0 1080.3  11.8   1   1         0         0 1080.1  11.8     1   433    15   448    15   448 0.99 # 317068 # 318435 # -1 # ID=473559_248;partial=00;start_type=ATG;rbs_motif=AGGAG;rbs_spacer=5-10bp;gc_cont=0.671
NZ_CP008778.1|GCF_000756185.1_856         -            456 benzo_1_2_benA       TIGR03229    433         0 1080.3  11.8   1   1         0         0 1080.1  11.8     1   433    15   448    15   448 0.99 # 1084594 # 1085961 # -1 # ID=57345_856;partial=00;start_type=ATG;rbs_motif=AGGAG;rbs_spacer=5-10bp;gc_cont=0.671
NZ_CP009156.1|GCF_000770565.1_1459        -            456 benzo_1_2_benA       TIGR03229    433         0 1080.3  11.8   1   1         0         0 1080.1  11.8     1   433    15   448    15   448 0.99 # 1821607 # 1822974 # -1 # ID=303376_1459;partial=00;start_type=ATG;rbs_motif=AGGAG;rbs_spacer=5-10bp;gc_cont=0.671
NZ_KN150949.1|GCF_000757175.1_570         -            456 benzo_1_2_benA       TIGR03229    433         0 1080.3  11.8   1   1         0         0 1080.1  11.8     1   433    15   448    15   448 0.99 # 698748 # 700115 # -1 # ID=303378_570;partial=00;start_type=ATG;rbs_motif=AGGAG;rbs_spacer=5-10bp;gc_cont=0.671
NZ_UUUK01000060.1|GCF_900592465.1_9       -            456 benzo_1_2_benA       TIGR03229    433         0 1080.3  11.8   1   1         0         0 1080.1  11.8     1   433    15   448    15   448 0.99 # 8248 # 9615 # 1 # ID=53193_9;partial=00;start_type=ATG;rbs_motif=AGGAG;rbs_spacer=5-10bp;gc_cont=0.670
NZ_ABBM01000885.1|GCF_000170495.1_7       -            456 benzo_1_2_benA       TIGR03229    433         0 1079.9  11.7   1   1         0         0 1079.7  11.7     1   433    15   448    15   448 0.99 # 6109 # 7476 # 1 # ID=285641_7;partial=00;start_type=ATG;rbs_motif=AGGAG;rbs_spacer=5-10bp;gc_cont=0.654
NZ_CP009548.1|GCF_000959325.1_950         -            456 benzo_1_2_benA       TIGR03229    433         0 1079.9  11.7   1   1         0         0 1079.7  11.7     1   433    15   448    15   448 0.99 # 1192779 # 1194146 # -1 # ID=523061_950;partial=00;start_type=ATG;rbs_motif=AGGAG;rbs_spacer=5-10bp;gc_cont=0.654
NZ_CP013382.1|GCF_001513745.1_2120        -            456 benzo_1_2_benA       TIGR03229    433         0 1079.9  11.7   1   1         0         0 1079.7  11.7     1   433    15   448    15   448 0.99 # 2517670 # 2519037 # 1 # ID=441236_2120;partial=00;start_type=ATG;rbs_motif=AGGAG;rbs_spacer=5-10bp;gc_cont=0.654
NZ_JH692065.1|GCF_000266985.1_266         -            456 benzo_1_2_benA       TIGR03229    433         0 1079.9  11.7   1   1         0         0 1079.7  11.7     1   433    15   448    15   448 0.99 # 254935 # 256302 # 1 # ID=159148_266;partial=00;start_type=ATG;rbs_motif=AGGAG;rbs_spacer=5-10bp;gc_cont=0.654
NZ_KN323076.1|GCF_000774875.1_1085        -            456 benzo_1_2_benA       TIGR03229    433         0 1079.1  11.8   1   1         0         0 1079.0  11.8     1   433    15   448    15   448 0.99 # 1359087 # 1360454 # -1 # ID=423223_1085;partial=00;start_type=ATG;rbs_motif=AGGAG;rbs_spacer=5-10bp;gc_cont=0.667
NZ_JZXP01000037.1|GCF_000961535.1_447     -            456 benzo_1_2_benA       TIGR03229    433         0 1079.1  11.8   1   1         0         0 1079.0  11.8     1   433    15   448    15   448 0.99 # 535989 # 537356 # 1 # ID=457287_447;partial=00;start_type=ATG;rbs_motif=AGGAG;rbs_spacer=5-10bp;gc_cont=0.667
NZ_LWKM01000024.1|GCF_003268465.1_110     -            456 benzo_1_2_benA       TIGR03229    433         0 1079.1  11.8   1   1         0         0 1079.0  11.8     1   433    15   448    15   448 0.99 # 122052 # 123419 # 1 # ID=40028_110;partial=00;start_type=ATG;rbs_motif=AGGAG;rbs_spacer=5-10bp;gc_cont=0.667
NZ_LXDD01000040.1|GCF_001980585.1_10      -            456 benzo_1_2_benA       TIGR03229    433         0 1079.1  11.8   1   1         0         0 1079.0  11.8     1   433    15   448    15   448 0.99 # 10363 # 11730 # -1 # ID=166948_10;partial=00;start_type=ATG;rbs_motif=AGGAG;rbs_spacer=5-10bp;gc_cont=0.668
NZ_LXDE01000004.1|GCF_001980605.1_10      -            456 benzo_1_2_benA       TIGR03229    433         0 1079.1  11.8   1   1         0         0 1079.0  11.8     1   433    15   448    15   448 0.99 # 10363 # 11730 # -1 # ID=478009_10;partial=00;start_type=ATG;rbs_motif=AGGAG;rbs_spacer=5-10bp;gc_cont=0.668
NZ_LXDG01000004.1|GCF_001980655.1_10      -            456 benzo_1_2_benA       TIGR03229    433         0 1079.1  11.8   1   1         0         0 1079.0  11.8     1   433    15   448    15   448 0.99 # 10357 # 11724 # -1 # ID=439650_10;partial=00;start_type=ATG;rbs_motif=AGGAG;rbs_spacer=5-10bp;gc_cont=0.668
NZ_LXDH01000074.1|GCF_001980675.1_10      -            456 benzo_1_2_benA       TIGR03229    433         0 1079.1  11.8   1   1         0         0 1079.0  11.8     1   433    15   448    15   448 0.99 # 10371 # 11738 # -1 # ID=174732_10;partial=00;start_type=ATG;rbs_motif=AGGAG;rbs_spacer=5-10bp;gc_cont=0.668
NC_022658.1|GCF_000494855.1_1182          -            456 benzo_1_2_benA       TIGR03229    433         0 1079.0  12.0   1   1         0         0 1078.8  12.0     1   433    15   448    15   448 0.99 # 1413420 # 1414787 # 1 # ID=412535_1182;partial=00;start_type=ATG;rbs_motif=AGGAG;rbs_spacer=5-10bp;gc_cont=0.668
NZ_ABBQ01000913.1|GCF_000170575.1_8       -            456 benzo_1_2_benA       TIGR03229    433         0 1079.0  12.0   1   1         0         0 1078.8  12.0     1   433    15   448    15   448 0.99 # 7437 # 8804 # 1 # ID=452546_8;partial=00;start_type=ATG;rbs_motif=AGGAG;rbs_spacer=5-10bp;gc_cont=0.668
NZ_ARZH01000319.1|GCF_001445865.1_3       -            456 benzo_1_2_benA       TIGR03229    433         0 1079.0  12.0   1   1         0         0 1078.8  12.0     1   433    15   448    15   448 0.99 # 760 # 2127 # 1 # ID=402154_3;partial=00;start_type=ATG;rbs_motif=AGGAG;rbs_spacer=5-10bp;gc_cont=0.668
NZ_ARZN01000098.1|GCF_001446075.1_8       -            456 benzo_1_2_benA       TIGR03229    433         0 1079.0  12.0   1   1         0         0 1078.8  12.0     1   433    15   448    15   448 0.99 # 7660 # 9027 # 1 # ID=287467_8;partial=00;start_type=ATG;rbs_motif=AGGAG;rbs_spacer=5-10bp;gc_cont=0.668
NZ_CP009163.1|GCF_000770515.1_1614        -            456 benzo_1_2_benA       TIGR03229    433         0 1079.0  12.0   1   1         0         0 1078.8  12.0     1   433    15   448    15   448 0.99 # 2078111 # 2079478 # -1 # ID=271812_1614;partial=00;start_type=ATG;rbs_motif=AGGAG;rbs_spacer=5-10bp;gc_cont=0.669
NZ_JAUP01000138.1|GCF_002887885.1_13      -            456 benzo_1_2_benA       TIGR03229    433         0 1079.0  12.0   1   1         0         0 1078.8  12.0     1   433    15   448    15   448 0.99 # 14739 # 16106 # -1 # ID=354691_13;partial=00;start_type=ATG;rbs_motif=AGGAG;rbs_spacer=5-10bp;gc_cont=0.669
NZ_ABBO01001371.1|GCF_000170535.1_3       -            456 benzo_1_2_benA       TIGR03229    433         0 1079.0  12.2   1   1         0         0 1078.8  12.2     1   433    15   448    15   448 0.99 # 1239 # 2606 # 1 # ID=65453_3;partial=00;start_type=ATG;rbs_motif=AGGAG;rbs_spacer=5-10bp;gc_cont=0.670
NZ_CP009536.1|GCF_000959265.1_245         -            456 benzo_1_2_benA       TIGR03229    433         0 1079.0  12.2   1   1         0         0 1078.8  12.2     1   433    15   448    15   448 0.99 # 287338 # 288705 # 1 # ID=405095_245;partial=00;start_type=ATG;rbs_motif=AGGAG;rbs_spacer=5-10bp;gc_cont=0.670
NZ_CP018374.1|GCF_002111085.1_844         -            456 benzo_1_2_benA       TIGR03229    433         0 1079.0  12.2   1   1         0         0 1078.8  12.2     1   433    15   448    15   448 0.99 # 1116004 # 1117371 # 1 # ID=448746_844;partial=00;start_type=ATG;rbs_motif=AGGAG;rbs_spacer=5-10bp;gc_cont=0.670
NZ_LWUU01000040.1|GCF_001976195.1_11      -            456 benzo_1_2_benA       TIGR03229    433         0 1079.0  12.2   1   1         0         0 1078.8  12.2     1   433    15   448    15   448 0.99 # 10391 # 11758 # -1 # ID=198037_11;partial=00;start_type=ATG;rbs_motif=AGGAG;rbs_spacer=5-10bp;gc_cont=0.671
CP008731.1|GCA_000756025.1_648            -            456 benzo_1_2_benA       TIGR03229    433         0 1079.0  11.7   1   1         0         0 1078.8  11.7     1   433    15   448    15   448 0.99 # 779623 # 780990 # 1 # ID=520247_648;partial=00;start_type=ATG;rbs_motif=AGGAG;rbs_spacer=5-10bp;gc_cont=0.669
NC_006349.2|GCF_000011705.1_161           -            456 benzo_1_2_benA       TIGR03229    433         0 1079.0  11.7   1   1         0         0 1078.8  11.7     1   433    15   448    15   448 0.99 # 181149 # 182516 # -1 # ID=9527_161;partial=00;start_type=ATG;rbs_motif=AGGAG;rbs_spacer=5-10bp;gc_cont=0.670
NC_008784.1|GCF_000015465.1_1077          -            456 benzo_1_2_benA       TIGR03229    433         0 1079.0  11.7   1   1         0         0 1078.8  11.7     1   433    15   448    15   448 0.99 # 1345335 # 1346702 # -1 # ID=256665_1077;partial=00;start_type=ATG;rbs_motif=AGGAG;rbs_spacer=5-10bp;gc_cont=0.670
NC_008835.1|GCF_000015605.1_1294          -            456 benzo_1_2_benA       TIGR03229    433         0 1079.0  11.7   1   1         0         0 1078.8  11.7     1   433    15   448    15   448 0.99 # 1610207 # 1611574 # -1 # ID=331202_1294;partial=00;start_type=ATG;rbs_motif=AGGAG;rbs_spacer=5-10bp;gc_cont=0.670
NC_009079.1|GCF_000015625.1_166           -            456 benzo_1_2_benA       TIGR03229    433         0 1079.0  11.7   1   1         0         0 1078.8  11.7     1   433    15   448    15   448 0.99 # 182311 # 183678 # -1 # ID=354245_166;partial=00;start_type=ATG;rbs_motif=AGGAG;rbs_spacer=5-10bp;gc_cont=0.670
NZ_AAHO01000026.1|GCF_000167635.1_24      -            456 benzo_1_2_benA       TIGR03229    433         0 1079.0  11.7   1   1         0         0 1078.8  11.7     1   433    15   448    15   448 0.99 # 25944 # 27311 # -1 # ID=371741_24;partial=00;start_type=ATG;rbs_motif=AGGAG;rbs_spacer=5-10bp;gc_cont=0.670
NZ_AAZP01000023.1|GCF_000169875.1_34      -            456 benzo_1_2_benA       TIGR03229    433         0 1079.0  11.7   1   1         0         0 1078.8  11.7     1   433    15   448    15   448 0.99 # 34682 # 36049 # 1 # ID=29043_34;partial=00;start_type=ATG;rbs_motif=AGGAG;rbs_spacer=5-10bp;gc_cont=0.669
NZ_AWGN01000144.1|GCF_000565365.1_9       -            456 benzo_1_2_benA       TIGR03229    433         0 1079.0  11.7   1   1         0         0 1078.8  11.7     1   433    15   448    15   448 0.99 # 7478 # 8845 # 1 # ID=65005_9;partial=00;start_type=ATG;rbs_motif=AGGAG;rbs_spacer=5-10bp;gc_cont=0.669
NZ_AWGN01000144.1|GCF_000565365.2_9       -            456 benzo_1_2_benA       TIGR03229    433         0 1079.0  11.7   1   1         0         0 1078.8  11.7     1   433    15   448    15   448 0.99 # 7478 # 8845 # 1 # ID=315646_9;partial=00;start_type=ATG;rbs_motif=AGGAG;rbs_spacer=5-10bp;gc_cont=0.669
NZ_AWGO01000114.1|GCF_000565385.1_9       -            456 benzo_1_2_benA       TIGR03229    433         0 1079.0  11.7   1   1         0         0 1078.8  11.7     1   433    15   448    15   448 0.99 # 8197 # 9564 # -1 # ID=474271_9;partial=00;start_type=ATG;rbs_motif=AGGAG;rbs_spacer=5-10bp;gc_cont=0.670
NZ_AWGP01000106.1|GCF_000565405.1_9       -            456 benzo_1_2_benA       TIGR03229    433         0 1079.0  11.7   1   1         0         0 1078.8  11.7     1   433    15   448    15   448 0.99 # 7478 # 8845 # 1 # ID=536621_9;partial=00;start_type=ATG;rbs_motif=AGGAG;rbs_spacer=5-10bp;gc_cont=0.669
NZ_AWGP01000106.1|GCF_000565405.2_9       -            456 benzo_1_2_benA       TIGR03229    433         0 1079.0  11.7   1   1         0         0 1078.8  11.7     1   433    15   448    15   448 0.99 # 7478 # 8845 # 1 # ID=222093_9;partial=00;start_type=ATG;rbs_motif=AGGAG;rbs_spacer=5-10bp;gc_cont=0.669
NZ_AWGQ01000109.1|GCF_000565425.1_10      -            456 benzo_1_2_benA       TIGR03229    433         0 1079.0  11.7   1   1         0         0 1078.8  11.7     1   433    15   448    15   448 0.99 # 8361 # 9728 # -1 # ID=279671_10;partial=00;start_type=ATG;rbs_motif=AGGAG;rbs_spacer=5-10bp;gc_cont=0.670
NZ_AWGR01000076.1|GCF_000565445.1_9       -            456 benzo_1_2_benA       TIGR03229    433         0 1079.0  11.7   1   1         0         0 1078.8  11.7     1   433    15   448    15   448 0.99 # 7478 # 8845 # 1 # ID=521050_9;partial=00;start_type=ATG;rbs_motif=AGGAG;rbs_spacer=5-10bp;gc_cont=0.669
NZ_AWGR01000076.1|GCF_000565445.2_9       -            456 benzo_1_2_benA       TIGR03229    433         0 1079.0  11.7   1   1         0         0 1078.8  11.7     1   433    15   448    15   448 0.99 # 7478 # 8845 # 1 # ID=186804_9;partial=00;start_type=ATG;rbs_motif=AGGAG;rbs_spacer=5-10bp;gc_cont=0.669
NZ_AWGS01000036.1|GCF_000565465.1_10      -            456 benzo_1_2_benA       TIGR03229    433         0 1079.0  11.7   1   1         0         0 1078.8  11.7     1   433    15   448    15   448 0.99 # 8309 # 9676 # -1 # ID=250447_10;partial=00;start_type=ATG;rbs_motif=AGGAG;rbs_spacer=5-10bp;gc_cont=0.670
NZ_CH899685.1|GCF_000152305.1_45          -            456 benzo_1_2_benA       TIGR03229    433         0 1079.0  11.7   1   1         0         0 1078.8  11.7     1   433    15   448    15   448 0.99 # 60880 # 62247 # -1 # ID=476551_45;partial=00;start_type=ATG;rbs_motif=AGGAG;rbs_spacer=5-10bp;gc_cont=0.670
NZ_CP007801.1|GCF_000762285.1_356         -            456 benzo_1_2_benA       TIGR03229    433         0 1079.0  11.7   1   1         0         0 1078.8  11.7     1   433    15   448    15   448 0.99 # 419586 # 420953 # 1 # ID=193323_356;partial=00;start_type=ATG;rbs_motif=AGGAG;rbs_spacer=5-10bp;gc_cont=0.669
NZ_CP008705.1|GCF_000755865.1_323         -            456 benzo_1_2_benA       TIGR03229    433         0 1079.0  11.7   1   1         0         0 1078.8  11.7     1   433    15   448    15   448 0.99 # 387762 # 389129 # 1 # ID=62256_323;partial=00;start_type=ATG;rbs_motif=AGGAG;rbs_spacer=5-10bp;gc_cont=0.669
NZ_CP008710.1|GCF_000755845.1_1442        -            456 benzo_1_2_benA       TIGR03229    433         0 1079.0  11.7   1   1         0         0 1078.8  11.7     1   433    15   448    15   448 0.99 # 1782743 # 1784110 # -1 # ID=252138_1442;partial=00;start_type=ATG;rbs_motif=AGGAG;rbs_spacer=5-10bp;gc_cont=0.670
NZ_CP008722.1|GCF_000755885.1_1008        -            456 benzo_1_2_benA       TIGR03229    433         0 1079.0  11.7   1   1         0         0 1078.8  11.7     1   433    15   448    15   448 0.99 # 1239766 # 1241133 # 1 # ID=380040_1008;partial=00;start_type=ATG;rbs_motif=AGGAG;rbs_spacer=5-10bp;gc_cont=0.669
NZ_CP008731.1|GCF_000756025.1_1835        -            456 benzo_1_2_benA       TIGR03229    433         0 1079.0  11.7   1   1         0         0 1078.8  11.7     1   433    15   448    15   448 0.99 # 2235834 # 2237201 # 1 # ID=193314_1835;partial=00;start_type=ATG;rbs_motif=AGGAG;rbs_spacer=5-10bp;gc_cont=0.669
NZ_CP009147.1|GCF_000755785.1_767         -            456 benzo_1_2_benA       TIGR03229    433         0 1079.0  11.7   1   1         0         0 1078.8  11.7     1   433    15   448    15   448 0.99 # 920598 # 921965 # -1 # ID=184591_767;partial=00;start_type=ATG;rbs_motif=AGGAG;rbs_spacer=5-10bp;gc_cont=0.670
NZ_CP009338.1|GCF_000959165.1_1193        -            456 benzo_1_2_benA       TIGR03229    433         0 1079.0  11.7   1   1         0         0 1078.8  11.7     1   433    15   448    15   448 0.99 # 1479555 # 1480922 # 1 # ID=332250_1193;partial=00;start_type=ATG;rbs_motif=AGGAG;rbs_spacer=5-10bp;gc_cont=0.669
NZ_CP009588.1|GCF_000959405.1_1405        -            456 benzo_1_2_benA       TIGR03229    433         0 1079.0  11.7   1   1         0         0 1078.8  11.7     1   433    15   448    15   448 0.99 # 1727455 # 1728822 # -1 # ID=475620_1405;partial=00;start_type=ATG;rbs_motif=AGGAG;rbs_spacer=5-10bp;gc_cont=0.670
NZ_CP009643.1|GCF_000959465.1_503         -            456 benzo_1_2_benA       TIGR03229    433         0 1079.0  11.7   1   1         0         0 1078.8  11.7     1   433    15   448    15   448 0.99 # 611778 # 613145 # -1 # ID=65064_503;partial=00;start_type=ATG;rbs_motif=AGGAG;rbs_spacer=5-10bp;gc_cont=0.670
NZ_CP009726.1|GCF_002345985.1_155         -            456 benzo_1_2_benA       TIGR03229    433         0 1079.0  11.7   1   1         0         0 1078.8  11.7     1   433    15   448    15   448 0.99 # 195477 # 196844 # -1 # ID=364279_155;partial=00;start_type=ATG;rbs_motif=AGGAG;rbs_spacer=5-10bp;gc_cont=0.670
NZ_CP009728.1|GCF_002346025.1_1575        -            456 benzo_1_2_benA       TIGR03229    433         0 1079.0  11.7   1   1         0         0 1078.8  11.7     1   433    15   448    15   448 0.99 # 1925157 # 1926524 # 1 # ID=395282_1575;partial=00;start_type=ATG;rbs_motif=AGGAG;rbs_spacer=5-10bp;gc_cont=0.669
NZ_CP009730.1|GCF_002346065.1_1605        -            456 benzo_1_2_benA       TIGR03229    433         0 1079.0  11.7   1   1         0         0 1078.8  11.7     1   433    15   448    15   448 0.99 # 1909390 # 1910757 # 1 # ID=223424_1605;partial=00;start_type=ATG;rbs_motif=AGGAG;rbs_spacer=5-10bp;gc_cont=0.669
NZ_CP009732.1|GCF_002346085.1_1606        -            456 benzo_1_2_benA       TIGR03229    433         0 1079.0  11.7   1   1         0         0 1078.8  11.7     1   433    15   448    15   448 0.99 # 1910112 # 1911479 # 1 # ID=127420_1606;partial=00;start_type=ATG;rbs_motif=AGGAG;rbs_spacer=5-10bp;gc_cont=0.669
NZ_CP009734.1|GCF_002346105.1_1680        -            456 benzo_1_2_benA       TIGR03229    433         0 1079.0  11.7   1   1         0         0 1078.8  11.7     1   433    15   448    15   448 0.99 # 1989257 # 1990624 # 1 # ID=440959_1680;partial=00;start_type=ATG;rbs_motif=AGGAG;rbs_spacer=5-10bp;gc_cont=0.669
NZ_CP009736.1|GCF_002346125.1_1683        -            456 benzo_1_2_benA       TIGR03229    433         0 1079.0  11.7   1   1         0         0 1078.8  11.7     1   433    15   448    15   448 0.99 # 2045044 # 2046411 # 1 # ID=309777_1683;partial=00;start_type=ATG;rbs_motif=AGGAG;rbs_spacer=5-10bp;gc_cont=0.669
NZ_CP009738.1|GCF_002346145.1_1601        -            456 benzo_1_2_benA       TIGR03229    433         0 1079.0  11.7   1   1         0         0 1078.8  11.7     1   433    15   448    15   448 0.99 # 1951285 # 1952652 # 1 # ID=14454_1601;partial=00;start_type=ATG;rbs_motif=AGGAG;rbs_spacer=5-10bp;gc_cont=0.669
NZ_CP009740.1|GCF_002346165.1_1576        -            456 benzo_1_2_benA       TIGR03229    433         0 1079.0  11.7   1   1         0         0 1078.8  11.7     1   433    15   448    15   448 0.99 # 1925161 # 1926528 # 1 # ID=183368_1576;partial=00;start_type=ATG;rbs_motif=AGGAG;rbs_spacer=5-10bp;gc_cont=0.669
NZ_CP009742.1|GCF_002346185.1_2141        -            456 benzo_1_2_benA       TIGR03229    433         0 1079.0  11.7   1   1         0         0 1078.8  11.7     1   433    15   448    15   448 0.99 # 2532918 # 2534285 # 1 # ID=316270_2141;partial=00;start_type=ATG;rbs_motif=AGGAG;rbs_spacer=5-10bp;gc_cont=0.669
NZ_CP009930.1|GCF_002346045.1_1732        -            456 benzo_1_2_benA       TIGR03229    433         0 1079.0  11.7   1   1         0         0 1078.8  11.7     1   433    15   448    15   448 0.99 # 2141003 # 2142370 # 1 # ID=178913_1732;partial=00;start_type=ATG;rbs_motif=AGGAG;rbs_spacer=5-10bp;gc_cont=0.669
NZ_CP009932.1|GCF_002346205.1_1680        -            456 benzo_1_2_benA       TIGR03229    433         0 1079.0  11.7   1   1         0         0 1078.8  11.7     1   433    15   448    15   448 0.99 # 2042218 # 2043585 # 1 # ID=119052_1680;partial=00;start_type=ATG;rbs_motif=AGGAG;rbs_spacer=5-10bp;gc_cont=0.669
NZ_CP009943.1|GCF_000959585.1_990         -            456 benzo_1_2_benA       TIGR03229    433         0 1079.0  11.7   1   1         0         0 1078.8  11.7     1   433    15   448    15   448 0.99 # 1197945 # 1199312 # -1 # ID=343879_990;partial=00;start_type=ATG;rbs_motif=AGGAG;rbs_spacer=5-10bp;gc_cont=0.670
NZ_CP010066.1|GCF_000959625.1_354         -            456 benzo_1_2_benA       TIGR03229    433         0 1079.0  11.7   1   1         0         0 1078.8  11.7     1   433    15   448    15   448 0.99 # 433398 # 434765 # -1 # ID=207804_354;partial=00;start_type=ATG;rbs_motif=AGGAG;rbs_spacer=5-10bp;gc_cont=0.670
NZ_CP010349.1|GCF_002346005.1_1606        -            456 benzo_1_2_benA       TIGR03229    433         0 1079.0  11.7   1   1         0         0 1078.8  11.7     1   433    15   448    15   448 0.99 # 1909843 # 1911210 # 1 # ID=421814_1606;partial=00;start_type=ATG;rbs_motif=AGGAG;rbs_spacer=5-10bp;gc_cont=0.669
NZ_CP017176.1|GCF_001729545.1_122         -            456 benzo_1_2_benA       TIGR03229    433         0 1079.0  11.7   1   1         0         0 1078.8  11.7     1   433    15   448    15   448 0.99 # 142317 # 143684 # -1 # ID=77123_122;partial=00;start_type=ATG;rbs_motif=AGGAG;rbs_spacer=5-10bp;gc_cont=0.670
NZ_CP037757.1|GCF_004348055.1_1947        -            456 benzo_1_2_benA       TIGR03229    433         0 1079.0  11.7   1   1         0         0 1078.8  11.7     1   433    15   448    15   448 0.99 # 2517687 # 2519054 # 1 # ID=118591_1947;partial=00;start_type=ATG;rbs_motif=AGGAG;rbs_spacer=5-10bp;gc_cont=0.669
NZ_CP037969.1|GCF_004367685.1_1971        -            456 benzo_1_2_benA       TIGR03229    433         0 1079.0  11.7   1   1         0         0 1078.8  11.7     1   433    15   448    15   448 0.99 # 2533941 # 2535308 # 1 # ID=284140_1971;partial=00;start_type=ATG;rbs_motif=AGGAG;rbs_spacer=5-10bp;gc_cont=0.669
NZ_CP037971.1|GCF_004367725.1_1941        -            456 benzo_1_2_benA       TIGR03229    433         0 1079.0  11.7   1   1         0         0 1078.8  11.7     1   433    15   448    15   448 0.99 # 2512924 # 2514291 # 1 # ID=402396_1941;partial=00;start_type=ATG;rbs_motif=AGGAG;rbs_spacer=5-10bp;gc_cont=0.669
NZ_CP037973.1|GCF_004367665.1_1947        -            456 benzo_1_2_benA       TIGR03229    433         0 1079.0  11.7   1   1         0         0 1078.8  11.7     1   433    15   448    15   448 0.99 # 2513401 # 2514768 # 1 # ID=258710_1947;partial=00;start_type=ATG;rbs_motif=AGGAG;rbs_spacer=5-10bp;gc_cont=0.669
NZ_CP037975.1|GCF_004367705.1_1937        -            456 benzo_1_2_benA       TIGR03229    433         0 1079.0  11.7   1   1         0         0 1078.8  11.7     1   433    15   448    15   448 0.99 # 2508528 # 2509895 # 1 # ID=470402_1937;partial=00;start_type=ATG;rbs_motif=AGGAG;rbs_spacer=5-10bp;gc_cont=0.669
NZ_CP038194.1|GCF_004526325.1_1969        -            456 benzo_1_2_benA       TIGR03229    433         0 1079.0  11.7   1   1         0         0 1078.8  11.7     1   433    15   448    15   448 0.99 # 2534062 # 2535429 # 1 # ID=247346_1969;partial=00;start_type=ATG;rbs_motif=AGGAG;rbs_spacer=5-10bp;gc_cont=0.669
NZ_DS264098.1|GCF_000152385.1_98          -            456 benzo_1_2_benA       TIGR03229    433         0 1079.0  11.7   1   1         0         0 1078.8  11.7     1   433    15   448    15   448 0.99 # 114987 # 116354 # -1 # ID=454089_98;partial=00;start_type=ATG;rbs_motif=AGGAG;rbs_spacer=5-10bp;gc_cont=0.670
NZ_DS264110.1|GCF_000152405.1_97          -            456 benzo_1_2_benA       TIGR03229    433         0 1079.0  11.7   1   1         0         0 1078.8  11.7     1   433    15   448    15   448 0.99 # 142167 # 143534 # -1 # ID=394219_97;partial=00;start_type=ATG;rbs_motif=AGGAG;rbs_spacer=5-10bp;gc_cont=0.670
NZ_FXLG01000027.1|GCF_900180415.1_9       -            456 benzo_1_2_benA       TIGR03229    433         0 1079.0  11.7   1   1         0         0 1078.8  11.7     1   433    15   448    15   448 0.99 # 7472 # 8839 # 1 # ID=446004_9;partial=00;start_type=ATG;rbs_motif=AGGAG;rbs_spacer=5-10bp;gc_cont=0.669
NZ_JPGF01000214.1|GCF_001278925.1_34      -            456 benzo_1_2_benA       TIGR03229    433         0 1079.0  11.7   1   1         0         0 1078.8  11.7     1   433    15   448    15   448 0.99 # 34686 # 36053 # 1 # ID=375136_34;partial=00;start_type=ATG;rbs_motif=AGGAG;rbs_spacer=5-10bp;gc_cont=0.669
NZ_JPNX02000001.1|GCF_000757315.2_2975    -            456 benzo_1_2_benA       TIGR03229    433         0 1079.0  11.7   1   1         0         0 1078.8  11.7     1   433    15   448    15   448 0.99 # 3515319 # 3516686 # -1 # ID=286526_2975;partial=00;start_type=ATG;rbs_motif=AGGAG;rbs_spacer=5-10bp;gc_cont=0.670
NZ_JXDK01000098.1|GCF_003590125.1_9       -            456 benzo_1_2_benA       TIGR03229    433         0 1079.0  11.7   1   1         0         0 1078.8  11.7     1   433    15   448    15   448 0.99 # 7406 # 8773 # 1 # ID=507371_9;partial=00;start_type=ATG;rbs_motif=AGGAG;rbs_spacer=5-10bp;gc_cont=0.669
NZ_JXNW01000107.1|GCF_003590205.1_9       -            456 benzo_1_2_benA       TIGR03229    433         0 1079.0  11.7   1   1         0         0 1078.8  11.7     1   433    15   448    15   448 0.99 # 7406 # 8773 # 1 # ID=532273_9;partial=00;start_type=ATG;rbs_motif=AGGAG;rbs_spacer=5-10bp;gc_cont=0.669
NZ_JXNX01000109.1|GCF_003590185.1_9       -            456 benzo_1_2_benA       TIGR03229    433         0 1079.0  11.7   1   1         0         0 1078.8  11.7     1   433    15   448    15   448 0.99 # 7406 # 8773 # 1 # ID=302047_9;partial=00;start_type=ATG;rbs_motif=AGGAG;rbs_spacer=5-10bp;gc_cont=0.669
NZ_JXNY01000105.1|GCF_003590195.1_9       -            456 benzo_1_2_benA       TIGR03229    433         0 1079.0  11.7   1   1         0         0 1078.8  11.7     1   433    15   448    15   448 0.99 # 7406 # 8773 # 1 # ID=237659_9;partial=00;start_type=ATG;rbs_motif=AGGAG;rbs_spacer=5-10bp;gc_cont=0.669
NZ_JXQN01000109.1|GCF_002522985.1_9       -            456 benzo_1_2_benA       TIGR03229    433         0 1079.0  11.7   1   1         0         0 1078.8  11.7     1   433    15   448    15   448 0.99 # 7406 # 8773 # 1 # ID=404021_9;partial=00;start_type=ATG;rbs_motif=AGGAG;rbs_spacer=5-10bp;gc_cont=0.669
NZ_KN150848.1|GCF_000756865.1_1439        -            456 benzo_1_2_benA       TIGR03229    433         0 1079.0  11.7   1   1         0         0 1078.8  11.7     1   433    15   448    15   448 0.99 # 1771316 # 1772683 # 1 # ID=544102_1439;partial=00;start_type=ATG;rbs_motif=AGGAG;rbs_spacer=5-10bp;gc_cont=0.669
NZ_KN150966.1|GCF_000757315.1_1085        -            456 benzo_1_2_benA       TIGR03229    433         0 1079.0  11.7   1   1         0         0 1078.8  11.7     1   433    15   448    15   448 0.99 # 1317983 # 1319350 # 1 # ID=355221_1085;partial=00;start_type=ATG;rbs_motif=AGGAG;rbs_spacer=5-10bp;gc_cont=0.669
NZ_KQ440310.1|GCF_001279195.1_3122        -            456 benzo_1_2_benA       TIGR03229    433         0 1079.0  11.7   1   1         0         0 1078.8  11.7     1   433    15   448    15   448 0.99 # 3573475 # 3574842 # -1 # ID=8620_3122;partial=00;start_type=ATG;rbs_motif=AGGAG;rbs_spacer=5-10bp;gc_cont=0.670
NZ_KQ440313.1|GCF_001279175.1_629         -            456 benzo_1_2_benA       TIGR03229    433         0 1079.0  11.7   1   1         0         0 1078.8  11.7     1   433    15   448    15   448 0.99 # 750273 # 751640 # -1 # ID=455428_629;partial=00;start_type=ATG;rbs_motif=AGGAG;rbs_spacer=5-10bp;gc_cont=0.670
NZ_KQ440316.1|GCF_001279165.1_958         -            456 benzo_1_2_benA       TIGR03229    433         0 1079.0  11.7   1   1         0         0 1078.8  11.7     1   433    15   448    15   448 0.99 # 1147958 # 1149325 # 1 # ID=448116_958;partial=00;start_type=ATG;rbs_motif=AGGAG;rbs_spacer=5-10bp;gc_cont=0.669
NZ_KQ440317.1|GCF_001279185.1_601         -            456 benzo_1_2_benA       TIGR03229    433         0 1079.0  11.7   1   1         0         0 1078.8  11.7     1   433    15   448    15   448 0.99 # 710383 # 711750 # 1 # ID=455620_601;partial=00;start_type=ATG;rbs_motif=AGGAG;rbs_spacer=5-10bp;gc_cont=0.669
NZ_KQ440320.1|GCF_001279275.1_924         -            456 benzo_1_2_benA       TIGR03229    433         0 1079.0  11.7   1   1         0         0 1078.8  11.7     1   433    15   448    15   448 0.99 # 1127864 # 1129231 # 1 # ID=2238_924;partial=00;start_type=ATG;rbs_motif=AGGAG;rbs_spacer=5-10bp;gc_cont=0.669
NZ_KQ440342.1|GCF_001279255.1_774         -            456 benzo_1_2_benA       TIGR03229    433         0 1079.0  11.7   1   1         0         0 1078.8  11.7     1   433    15   448    15   448 0.99 # 918654 # 920021 # 1 # ID=8252_774;partial=00;start_type=ATG;rbs_motif=AGGAG;rbs_spacer=5-10bp;gc_cont=0.669
NZ_KQ440368.1|GCF_001279245.1_681         -            456 benzo_1_2_benA       TIGR03229    433         0 1079.0  11.7   1   1         0         0 1078.8  11.7     1   433    15   448    15   448 0.99 # 803645 # 805012 # -1 # ID=216237_681;partial=00;start_type=ATG;rbs_motif=AGGAG;rbs_spacer=5-10bp;gc_cont=0.670
NZ_KQ440371.1|GCF_001279265.1_1269        -            456 benzo_1_2_benA       TIGR03229    433         0 1079.0  11.7   1   1         0         0 1078.8  11.7     1   433    15   448    15   448 0.99 # 1537440 # 1538807 # -1 # ID=170925_1269;partial=00;start_type=ATG;rbs_motif=AGGAG;rbs_spacer=5-10bp;gc_cont=0.670
NZ_KQ440376.1|GCF_001279325.1_75          -            456 benzo_1_2_benA       TIGR03229    433         0 1079.0  11.7   1   1         0         0 1078.8  11.7     1   433    15   448    15   448 0.99 # 85755 # 87122 # 1 # ID=105737_75;partial=00;start_type=ATG;rbs_motif=AGGAG;rbs_spacer=5-10bp;gc_cont=0.669
NZ_LBFF01000111.1|GCF_000986905.1_10      -            456 benzo_1_2_benA       TIGR03229    433         0 1079.0  11.7   1   1         0         0 1078.8  11.7     1   433    15   448    15   448 0.99 # 8706 # 10073 # -1 # ID=184186_10;partial=00;start_type=ATG;rbs_motif=AGGAG;rbs_spacer=5-10bp;gc_cont=0.670
NZ_LUFM01000069.1|GCF_001608415.1_10      -            456 benzo_1_2_benA       TIGR03229    433         0 1079.0  11.7   1   1         0         0 1078.8  11.7     1   433    15   448    15   448 0.99 # 8309 # 9676 # -1 # ID=443410_10;partial=00;start_type=ATG;rbs_motif=AGGAG;rbs_spacer=5-10bp;gc_cont=0.670
NZ_LUFN01000011.1|GCF_001608455.1_5       -            456 benzo_1_2_benA       TIGR03229    433         0 1079.0  11.7   1   1         0         0 1078.8  11.7     1   433    15   448    15   448 0.99 # 3642 # 5009 # -1 # ID=15922_5;partial=00;start_type=ATG;rbs_motif=AGGAG;rbs_spacer=5-10bp;gc_cont=0.670
NZ_LUFO01000449.1|GCF_001608335.1_9       -            456 benzo_1_2_benA       TIGR03229    433         0 1079.0  11.7   1   1         0         0 1078.8  11.7     1   433    15   448    15   448 0.99 # 7601 # 8968 # 1 # ID=175354_9;partial=00;start_type=ATG;rbs_motif=AGGAG;rbs_spacer=5-10bp;gc_cont=0.669
NZ_LUFP01000017.1|GCF_001608365.1_5       -            456 benzo_1_2_benA       TIGR03229    433         0 1079.0  11.7   1   1         0         0 1078.8  11.7     1   433    15   448    15   448 0.99 # 3634 # 5001 # -1 # ID=20667_5;partial=00;start_type=ATG;rbs_motif=AGGAG;rbs_spacer=5-10bp;gc_cont=0.670
NZ_LUFQ01000060.1|GCF_001608345.1_10      -            456 benzo_1_2_benA       TIGR03229    433         0 1079.0  11.7   1   1         0         0 1078.8  11.7     1   433    15   448    15   448 0.99 # 8323 # 9690 # -1 # ID=448176_10;partial=00;start_type=ATG;rbs_motif=AGGAG;rbs_spacer=5-10bp;gc_cont=0.670
NZ_MDJV01000120.1|GCF_001715185.1_9       -            456 benzo_1_2_benA       TIGR03229    433         0 1079.0  11.7   1   1         0         0 1078.8  11.7     1   433    15   448    15   448 0.99 # 7407 # 8774 # 1 # ID=4132_9;partial=00;start_type=ATG;rbs_motif=AGGAG;rbs_spacer=5-10bp;gc_cont=0.669
NZ_MDTH01000132.1|GCF_001831355.1_9       -            456 benzo_1_2_benA       TIGR03229    433         0 1079.0  11.7   1   1         0         0 1078.8  11.7     1   433    15   448    15   448 0.99 # 8162 # 9529 # -1 # ID=284343_9;partial=00;start_type=ATG;rbs_motif=AGGAG;rbs_spacer=5-10bp;gc_cont=0.670
NZ_MKIU01000076.1|GCF_001905275.1_9       -            456 benzo_1_2_benA       TIGR03229    433         0 1079.0  11.7   1   1         0         0 1078.8  11.7     1   433    15   448    15   448 0.99 # 8094 # 9461 # -1 # ID=167864_9;partial=00;start_type=ATG;rbs_motif=AGGAG;rbs_spacer=5-10bp;gc_cont=0.670
NZ_MPSL01000042.1|GCF_002113945.1_9       -            456 benzo_1_2_benA       TIGR03229    433         0 1079.0  11.7   1   1         0         0 1078.8  11.7     1   433    15   448    15   448 0.99 # 7489 # 8856 # 1 # ID=385784_9;partial=00;start_type=ATG;rbs_motif=AGGAG;rbs_spacer=5-10bp;gc_cont=0.669
NZ_RBMH01000116.1|GCF_003627695.1_9       -            456 benzo_1_2_benA       TIGR03229    433         0 1079.0  11.7   1   1         0         0 1078.8  11.7     1   433    15   448    15   448 0.99 # 7478 # 8845 # 1 # ID=444389_9;partial=00;start_type=ATG;rbs_motif=AGGAG;rbs_spacer=5-10bp;gc_cont=0.669
NZ_RBMI01000116.1|GCF_003627585.1_9       -            456 benzo_1_2_benA       TIGR03229    433         0 1079.0  11.7   1   1         0         0 1078.8  11.7     1   433    15   448    15   448 0.99 # 7478 # 8845 # 1 # ID=350866_9;partial=00;start_type=ATG;rbs_motif=AGGAG;rbs_spacer=5-10bp;gc_cont=0.669
NZ_RBMJ01000113.1|GCF_003627635.1_9       -            456 benzo_1_2_benA       TIGR03229    433         0 1079.0  11.7   1   1         0         0 1078.8  11.7     1   433    15   448    15   448 0.99 # 7478 # 8845 # 1 # ID=265460_9;partial=00;start_type=ATG;rbs_motif=AGGAG;rbs_spacer=5-10bp;gc_cont=0.669
NZ_RBMK01000106.1|GCF_003627645.1_9       -            456 benzo_1_2_benA       TIGR03229    433         0 1079.0  11.7   1   1         0         0 1078.8  11.7     1   433    15   448    15   448 0.99 # 7478 # 8845 # 1 # ID=218464_9;partial=00;start_type=ATG;rbs_motif=AGGAG;rbs_spacer=5-10bp;gc_cont=0.669
NZ_RBML01000157.1|GCF_003627595.1_9       -            456 benzo_1_2_benA       TIGR03229    433         0 1079.0  11.7   1   1         0         0 1078.8  11.7     1   433    15   448    15   448 0.99 # 7478 # 8845 # 1 # ID=487210_9;partial=00;start_type=ATG;rbs_motif=AGGAG;rbs_spacer=5-10bp;gc_cont=0.669
NZ_RBMM01000118.1|GCF_003627655.1_9       -            456 benzo_1_2_benA       TIGR03229    433         0 1079.0  11.7   1   1         0         0 1078.8  11.7     1   433    15   448    15   448 0.99 # 7478 # 8845 # 1 # ID=502708_9;partial=00;start_type=ATG;rbs_motif=AGGAG;rbs_spacer=5-10bp;gc_cont=0.669
NZ_RBMN01000120.1|GCF_003627705.1_9       -            456 benzo_1_2_benA       TIGR03229    433         0 1079.0  11.7   1   1         0         0 1078.8  11.7     1   433    15   448    15   448 0.99 # 7478 # 8845 # 1 # ID=387078_9;partial=00;start_type=ATG;rbs_motif=AGGAG;rbs_spacer=5-10bp;gc_cont=0.669
NZ_RKJU01000001.1|GCF_003933045.1_1576    -            456 benzo_1_2_benA       TIGR03229    433         0 1079.0  11.7   1   1         0         0 1078.8  11.7     1   433    15   448    15   448 0.99 # 1941116 # 1942483 # 1 # ID=482256_1576;partial=00;start_type=ATG;rbs_motif=AGGAG;rbs_spacer=5-10bp;gc_cont=0.669
NZ_RKJV01000001.1|GCF_003933035.1_245     -            456 benzo_1_2_benA       TIGR03229    433         0 1079.0  11.7   1   1         0         0 1078.8  11.7     1   433    15   448    15   448 0.99 # 298994 # 300361 # -1 # ID=407853_245;partial=00;start_type=ATG;rbs_motif=AGGAG;rbs_spacer=5-10bp;gc_cont=0.670
NZ_RKJW01000001.1|GCF_003933025.1_1611    -            456 benzo_1_2_benA       TIGR03229    433         0 1079.0  11.7   1   1         0         0 1078.8  11.7     1   433    15   448    15   448 0.99 # 1976058 # 1977425 # 1 # ID=400274_1611;partial=00;start_type=ATG;rbs_motif=AGGAG;rbs_spacer=5-10bp;gc_cont=0.669
NZ_RKJX01000002.1|GCF_003797295.1_1512    -            456 benzo_1_2_benA       TIGR03229    433         0 1079.0  11.7   1   1         0         0 1078.8  11.7     1   433    15   448    15   448 0.99 # 1869208 # 1870575 # -1 # ID=77118_1512;partial=00;start_type=ATG;rbs_motif=AGGAG;rbs_spacer=5-10bp;gc_cont=0.670
NZ_RKJZ01000001.1|GCF_003933015.1_304     -            456 benzo_1_2_benA       TIGR03229    433         0 1079.0  11.7   1   1         0         0 1078.8  11.7     1   433    15   448    15   448 0.99 # 350222 # 351589 # 1 # ID=26318_304;partial=00;start_type=ATG;rbs_motif=AGGAG;rbs_spacer=5-10bp;gc_cont=0.669
NZ_UAVO01000005.1|GCF_900446235.1_102     -            456 benzo_1_2_benA       TIGR03229    433         0 1079.0  11.7   1   1         0         0 1078.8  11.7     1   433    15   448    15   448 0.99 # 118988 # 120355 # -1 # ID=483769_102;partial=00;start_type=ATG;rbs_motif=AGGAG;rbs_spacer=5-10bp;gc_cont=0.670
NZ_UFUG01000002.1|GCF_900446245.1_106     -            456 benzo_1_2_benA       TIGR03229    433         0 1079.0  11.7   1   1         0         0 1078.8  11.7     1   433    15   448    15   448 0.99 # 126565 # 127932 # -1 # ID=165965_106;partial=00;start_type=ATG;rbs_motif=AGGAG;rbs_spacer=5-10bp;gc_cont=0.670
NZ_LXDI01000187.1|GCF_001980695.1_11      -            456 benzo_1_2_benA       TIGR03229    433         0 1078.8  12.3   1   1         0         0 1078.6  12.3     1   433    15   448    15   448 0.99 # 11115 # 12482 # -1 # ID=89964_11;partial=00;start_type=ATG;rbs_motif=AGGAG;rbs_spacer=5-10bp;gc_cont=0.670
APLJ01000942.1|GCA_000401055.1_3          -            456 benzo_1_2_benA       TIGR03229    433         0 1078.8  12.0   1   1         0         0 1078.6  12.0     1   433    15   448    15   448 0.99 # 1253 # 2620 # 1 # ID=505988_3;partial=00;start_type=ATG;rbs_motif=AGGAG;rbs_spacer=5-10bp;gc_cont=0.669
APLK01000697.1|GCA_000401075.1_3          -            456 benzo_1_2_benA       TIGR03229    433         0 1078.8  12.0   1   1         0         0 1078.6  12.0     1   433    15   448    15   448 0.99 # 1272 # 2639 # 1 # ID=509812_3;partial=00;start_type=ATG;rbs_motif=AGGAG;rbs_spacer=5-10bp;gc_cont=0.669
APLM01000174.1|GCA_000401115.1_4          -            456 benzo_1_2_benA       TIGR03229    433         0 1078.8  12.0   1   1         0         0 1078.6  12.0     1   433    15   448    15   448 0.99 # 1626 # 2993 # -1 # ID=80977_4;partial=00;start_type=ATG;rbs_motif=AGGAG;rbs_spacer=5-10bp;gc_cont=0.670
CP008754.1|GCA_003445415.1_899            -            456 benzo_1_2_benA       TIGR03229    433         0 1078.8  12.0   1   1         0         0 1078.6  12.0     1   433    15   448    15   448 0.99 # 1192144 # 1193511 # 1 # ID=45250_899;partial=00;start_type=ATG;rbs_motif=AGGAG;rbs_spacer=5-10bp;gc_cont=0.671
CP018401.1|GCA_002111225.1_405            -            456 benzo_1_2_benA       TIGR03229    433         0 1078.8  12.0   1   1         0         0 1078.6  12.0     1   433    15   448    15   448 0.99 # 467517 # 468884 # 1 # ID=117444_405;partial=00;start_type=ATG;rbs_motif=AGGAG;rbs_spacer=5-10bp;gc_cont=0.670
CP018415.1|GCA_002111285.1_93             -            456 benzo_1_2_benA       TIGR03229    433         0 1078.8  12.0   1   1         0         0 1078.6  12.0     1   433    15   448    15   448 0.99 # 103048 # 104415 # 1 # ID=263908_93;partial=00;start_type=ATG;rbs_motif=AGGAG;rbs_spacer=5-10bp;gc_cont=0.669
CP025305.1|GCA_003547015.1_1977           -            456 benzo_1_2_benA       TIGR03229    433         0 1078.8  12.0   1   1         0         0 1078.6  12.0     1   433    15   448    15   448 0.99 # 2548460 # 2549827 # 1 # ID=256362_1977;partial=00;start_type=ATG;rbs_motif=AGGAG;rbs_spacer=5-10bp;gc_cont=0.669
CP040532.1|GCA_005853645.1_2057           -            456 benzo_1_2_benA       TIGR03229    433         0 1078.8  12.0   1   1         0         0 1078.6  12.0     1   433    15   448    15   448 0.99 # 2571811 # 2573178 # 1 # ID=64851_2057;partial=00;start_type=ATG;rbs_motif=AGGAG;rbs_spacer=5-10bp;gc_cont=0.669
CP040551.1|GCA_005862325.1_602            -            456 benzo_1_2_benA       TIGR03229    433         0 1078.8  12.0   1   1         0         0 1078.6  12.0     1   433    15   448    15   448 0.99 # 733997 # 735364 # 1 # ID=221846_602;partial=00;start_type=ATG;rbs_motif=AGGAG;rbs_spacer=5-10bp;gc_cont=0.670
LAUB01000352.1|GCA_000981285.1_36         -            456 benzo_1_2_benA       TIGR03229    433         0 1078.8  12.0   1   1         0         0 1078.6  12.0     1   433    15   448    15   448 0.99 # 35998 # 37365 # -1 # ID=439353_36;partial=00;start_type=ATG;rbs_motif=AGGAG;rbs_spacer=5-10bp;gc_cont=0.670
LAUB02000082.1|GCA_000981285.2_39         -            456 benzo_1_2_benA       TIGR03229    433         0 1078.8  12.0   1   1         0         0 1078.6  12.0     1   433    15   448    15   448 0.99 # 40833 # 42200 # -1 # ID=470038_39;partial=00;start_type=ATG;rbs_motif=AGGAG;rbs_spacer=5-10bp;gc_cont=0.670
MKIT01000034.1|GCA_001905265.1_24         -            456 benzo_1_2_benA       TIGR03229    433         0 1078.8  12.0   1   1         0         0 1078.6  12.0     1   433    15   448    15   448 0.99 # 23699 # 25066 # 1 # ID=402800_24;partial=00;start_type=ATG;rbs_motif=AGGAG;rbs_spacer=5-10bp;gc_cont=0.670
NC_006351.1|GCF_000011545.1_1984          -            456 benzo_1_2_benA       TIGR03229    433         0 1078.8  12.0   1   1         0         0 1078.6  12.0     1   433    15   448    15   448 0.99 # 2580429 # 2581796 # 1 # ID=129907_1984;partial=00;start_type=ATG;rbs_motif=AGGAG;rbs_spacer=5-10bp;gc_cont=0.670
NC_007435.1|GCF_000012785.1_934           -            456 benzo_1_2_benA       TIGR03229    433         0 1078.8  12.0   1   1         0         0 1078.6  12.0     1   433    15   448    15   448 0.99 # 1264406 # 1265773 # 1 # ID=438613_934;partial=00;start_type=ATG;rbs_motif=AGGAG;rbs_spacer=5-10bp;gc_cont=0.670
NC_009075.1|GCF_000015905.1_2053          -            456 benzo_1_2_benA       TIGR03229    433         0 1078.8  12.0   1   1         0         0 1078.6  12.0     1   433    15   448    15   448 0.99 # 2607593 # 2608960 # 1 # ID=10899_2053;partial=00;start_type=ATG;rbs_motif=AGGAG;rbs_spacer=5-10bp;gc_cont=0.669
NC_009078.1|GCF_000015925.1_1934          -            456 benzo_1_2_benA       TIGR03229    433         0 1078.8  12.0   1   1         0         0 1078.6  12.0     1   433    15   448    15   448 0.99 # 2534768 # 2536135 # 1 # ID=397592_1934;partial=00;start_type=ATG;rbs_motif=AGGAG;rbs_spacer=5-10bp;gc_cont=0.669
NC_017832.1|GCF_000260515.1_1959          -            456 benzo_1_2_benA       TIGR03229    433         0 1078.8  12.0   1   1         0         0 1078.6  12.0     1   433    15   448    15   448 0.99 # 2550552 # 2551919 # 1 # ID=536200_1959;partial=00;start_type=ATG;rbs_motif=AGGAG;rbs_spacer=5-10bp;gc_cont=0.670
NC_018529.1|GCF_000294635.1_2018          -            456 benzo_1_2_benA       TIGR03229    433         0 1078.8  12.0   1   1         0         0 1078.6  12.0     1   433    15   448    15   448 0.99 # 2588959 # 2590326 # 1 # ID=459056_2018;partial=00;start_type=ATG;rbs_motif=AGGAG;rbs_spacer=5-10bp;gc_cont=0.669
NZ_ABBJ01001676.1|GCF_000170435.1_3       -            456 benzo_1_2_benA       TIGR03229    433         0 1078.8  12.0   1   1         0         0 1078.6  12.0     1   433    15   448    15   448 0.99 # 1250 # 2617 # 1 # ID=267779_3;partial=00;start_type=ATG;rbs_motif=AGGAG;rbs_spacer=5-10bp;gc_cont=0.671
NZ_ABBK01001525.1|GCF_000170455.1_3       -            456 benzo_1_2_benA       TIGR03229    433         0 1078.8  12.0   1   1         0         0 1078.6  12.0     1   433    15   448    15   448 0.99 # 1259 # 2626 # 1 # ID=382040_3;partial=00;start_type=ATG;rbs_motif=AGGAG;rbs_spacer=5-10bp;gc_cont=0.670
NZ_ABBL01001558.1|GCF_000170475.1_3       -            456 benzo_1_2_benA       TIGR03229    433         0 1078.8  12.0   1   1         0         0 1078.6  12.0     1   433    15   448    15   448 0.99 # 901 # 2268 # 1 # ID=260605_3;partial=00;start_type=ATG;rbs_motif=AGGAG;rbs_spacer=5-10bp;gc_cont=0.671
NZ_ABBN01001265.1|GCF_000170515.1_3       -            456 benzo_1_2_benA       TIGR03229    433         0 1078.8  12.0   1   1         0         0 1078.6  12.0     1   433    15   448    15   448 0.99 # 1282 # 2649 # 1 # ID=419058_3;partial=00;start_type=ATG;rbs_motif=AGGAG;rbs_spacer=5-10bp;gc_cont=0.669
NZ_ABBP01001125.1|GCF_000170555.1_3       -            456 benzo_1_2_benA       TIGR03229    433         0 1078.8  12.0   1   1         0         0 1078.6  12.0     1   433    15   448    15   448 0.99 # 1265 # 2632 # 1 # ID=14685_3;partial=00;start_type=ATG;rbs_motif=AGGAG;rbs_spacer=5-10bp;gc_cont=0.669
NZ_ABBR01000892.1|GCF_000170595.1_3       -            456 benzo_1_2_benA       TIGR03229    433         0 1078.8  12.0   1   1         0         0 1078.6  12.0     1   433    15   448    15   448 0.99 # 1229 # 2596 # 1 # ID=480702_3;partial=00;start_type=ATG;rbs_motif=AGGAG;rbs_spacer=5-10bp;gc_cont=0.670
NZ_ACKA01000027.1|GCF_000182445.1_244     -            456 benzo_1_2_benA       TIGR03229    433         0 1078.8  12.0   1   1         0         0 1078.6  12.0     1   433    15   448    15   448 0.99 # 282990 # 284357 # 1 # ID=176814_244;partial=00;start_type=ATG;rbs_motif=AGGAG;rbs_spacer=5-10bp;gc_cont=0.671
NZ_ACOJ01000001.1|GCF_000182585.2_1519    -            456 benzo_1_2_benA       TIGR03229    433         0 1078.8  12.0   1   1         0         0 1078.6  12.0     1   433    15   448    15   448 0.99 # 1946236 # 1947603 # 1 # ID=203903_1519;partial=00;start_type=ATG;rbs_motif=AGGAG;rbs_spacer=5-10bp;gc_cont=0.669
NZ_AGVS01000729.1|GCF_000259815.1_8       -            456 benzo_1_2_benA       TIGR03229    433         0 1078.8  12.0   1   1         0         0 1078.6  12.0     1   433    15   448    15   448 0.99 # 7519 # 8886 # 1 # ID=363301_8;partial=00;start_type=ATG;rbs_motif=AGGAG;rbs_spacer=5-10bp;gc_cont=0.670
NZ_AHJA01000222.1|GCF_000259735.1_8       -            456 benzo_1_2_benA       TIGR03229    433         0 1078.8  12.0   1   1         0         0 1078.6  12.0     1   433    15   448    15   448 0.99 # 7552 # 8919 # 1 # ID=35600_8;partial=00;start_type=ATG;rbs_motif=AGGAG;rbs_spacer=5-10bp;gc_cont=0.670
NZ_AHJB01000288.1|GCF_000259755.1_8       -            456 benzo_1_2_benA       TIGR03229    433         0 1078.8  12.0   1   1         0         0 1078.6  12.0     1   433    15   448    15   448 0.99 # 7425 # 8792 # 1 # ID=388884_8;partial=00;start_type=ATG;rbs_motif=AGGAG;rbs_spacer=5-10bp;gc_cont=0.670
NZ_AHJC01000310.1|GCF_000259775.1_8       -            456 benzo_1_2_benA       TIGR03229    433         0 1078.8  12.0   1   1         0         0 1078.6  12.0     1   433    15   448    15   448 0.99 # 7427 # 8794 # 1 # ID=59156_8;partial=00;start_type=ATG;rbs_motif=AGGAG;rbs_spacer=5-10bp;gc_cont=0.670
NZ_AHJD01000275.1|GCF_000259795.1_8       -            456 benzo_1_2_benA       TIGR03229    433         0 1078.8  12.0   1   1         0         0 1078.6  12.0     1   433    15   448    15   448 0.99 # 7519 # 8886 # 1 # ID=392999_8;partial=00;start_type=ATG;rbs_motif=AGGAG;rbs_spacer=5-10bp;gc_cont=0.670
NZ_AOGU01000028.1|GCF_000347975.1_583     -            456 benzo_1_2_benA       TIGR03229    433         0 1078.8  12.0   1   1         0         0 1078.6  12.0     1   433    15   448    15   448 0.99 # 727441 # 728808 # 1 # ID=56995_583;partial=00;start_type=ATG;rbs_motif=AGGAG;rbs_spacer=5-10bp;gc_cont=0.669
NZ_AOUG01000005.1|GCF_000350505.1_279     -            456 benzo_1_2_benA       TIGR03229    433         0 1078.8  12.0   1   1         0         0 1078.6  12.0     1   433    15   448    15   448 0.99 # 352474 # 353841 # 1 # ID=246162_279;partial=00;start_type=ATG;rbs_motif=AGGAG;rbs_spacer=5-10bp;gc_cont=0.669
NZ_APHN01000752.1|GCF_000346205.1_4       -            456 benzo_1_2_benA       TIGR03229    433         0 1078.8  12.0   1   1         0         0 1078.6  12.0     1   433    15   448    15   448 0.99 # 1383 # 2750 # 1 # ID=519012_4;partial=00;start_type=ATG;rbs_motif=AGGAG;rbs_spacer=5-10bp;gc_cont=0.670
NZ_APLG01000084.1|GCF_000401155.1_17      -            456 benzo_1_2_benA       TIGR03229    433         0 1078.8  12.0   1   1         0         0 1078.6  12.0     1   433    15   448    15   448 0.99 # 18020 # 19387 # -1 # ID=220015_17;partial=00;start_type=ATG;rbs_motif=AGGAG;rbs_spacer=5-10bp;gc_cont=0.671
NZ_APLH01000457.1|GCF_000402055.1_4       -            456 benzo_1_2_benA       TIGR03229    433         0 1078.8  12.0   1   1         0         0 1078.6  12.0     1   433    15   448    15   448 0.99 # 1649 # 3016 # -1 # ID=512234_4;partial=00;start_type=ATG;rbs_motif=AGGAG;rbs_spacer=5-10bp;gc_cont=0.670
NZ_APLI01000800.1|GCF_000401035.1_4       -            456 benzo_1_2_benA       TIGR03229    433         0 1078.8  12.0   1   1         0         0 1078.6  12.0     1   433    15   448    15   448 0.99 # 1623 # 2990 # -1 # ID=376793_4;partial=00;start_type=ATG;rbs_motif=AGGAG;rbs_spacer=5-10bp;gc_cont=0.670
NZ_APLL01000831.1|GCF_000401095.1_3       -            456 benzo_1_2_benA       TIGR03229    433         0 1078.8  12.0   1   1         0         0 1078.6  12.0     1   433    15   448    15   448 0.99 # 1320 # 2687 # 1 # ID=104376_3;partial=00;start_type=ATG;rbs_motif=AGGAG;rbs_spacer=5-10bp;gc_cont=0.669
NZ_APLN01001172.1|GCF_000401135.1_4       -            456 benzo_1_2_benA       TIGR03229    433         0 1078.8  12.0   1   1         0         0 1078.6  12.0     1   433    15   448    15   448 0.99 # 1654 # 3021 # -1 # ID=7681_4;partial=00;start_type=ATG;rbs_motif=AGGAG;rbs_spacer=5-10bp;gc_cont=0.670
NZ_AQTK01000089.1|GCF_000410895.1_284     -            456 benzo_1_2_benA       TIGR03229    433         0 1078.8  12.0   1   1         0         0 1078.6  12.0     1   433    15   448    15   448 0.99 # 376224 # 377591 # 1 # ID=349192_284;partial=00;start_type=ATG;rbs_motif=AGGAG;rbs_spacer=5-10bp;gc_cont=0.670
NZ_ARZE01000005.1|GCF_000648355.1_33      -            456 benzo_1_2_benA       TIGR03229    433         0 1078.8  12.0   1   1         0         0 1078.6  12.0     1   433    15   448    15   448 0.99 # 34694 # 36061 # 1 # ID=231318_33;partial=00;start_type=ATG;rbs_motif=AGGAG;rbs_spacer=5-10bp;gc_cont=0.670
NZ_ARZF01000041.1|GCF_001445955.1_37      -            456 benzo_1_2_benA       TIGR03229    433         0 1078.8  12.0   1   1         0         0 1078.6  12.0     1   433    15   448    15   448 0.99 # 41527 # 42894 # -1 # ID=125594_37;partial=00;start_type=ATG;rbs_motif=AGGAG;rbs_spacer=5-10bp;gc_cont=0.670
NZ_ARZG01000068.1|GCF_001445855.1_8       -            456 benzo_1_2_benA       TIGR03229    433         0 1078.8  12.0   1   1         0         0 1078.6  12.0     1   433    15   448    15   448 0.99 # 7374 # 8741 # 1 # ID=23408_8;partial=00;start_type=ATG;rbs_motif=AGGAG;rbs_spacer=5-10bp;gc_cont=0.670
NZ_ARZI01000058.1|GCF_001445975.1_7       -            456 benzo_1_2_benA       TIGR03229    433         0 1078.8  12.0   1   1         0         0 1078.6  12.0     1   433    15   448    15   448 0.99 # 7372 # 8739 # 1 # ID=399687_7;partial=00;start_type=ATG;rbs_motif=AGGAG;rbs_spacer=5-10bp;gc_cont=0.670
NZ_ARZJ01000140.1|GCF_001445985.1_52      -            456 benzo_1_2_benA       TIGR03229    433         0 1078.8  12.0   1   1         0         0 1078.6  12.0     1   433    15   448    15   448 0.99 # 61159 # 62526 # 1 # ID=157339_52;partial=00;start_type=ATG;rbs_motif=AGGAG;rbs_spacer=5-10bp;gc_cont=0.669
NZ_ARZK01000032.1|GCF_001446005.1_7       -            456 benzo_1_2_benA       TIGR03229    433         0 1078.8  12.0   1   1         0         0 1078.6  12.0     1   433    15   448    15   448 0.99 # 7372 # 8739 # 1 # ID=460526_7;partial=00;start_type=ATG;rbs_motif=AGGAG;rbs_spacer=5-10bp;gc_cont=0.670
NZ_ARZL01000039.1|GCF_001446035.1_8       -            456 benzo_1_2_benA       TIGR03229    433         0 1078.8  12.0   1   1         0         0 1078.6  12.0     1   433    15   448    15   448 0.99 # 7364 # 8731 # 1 # ID=355261_8;partial=00;start_type=ATG;rbs_motif=AGGAG;rbs_spacer=5-10bp;gc_cont=0.670
NZ_ARZO01000025.1|GCF_000648335.1_10      -            456 benzo_1_2_benA       TIGR03229    433         0 1078.8  12.0   1   1         0         0 1078.6  12.0     1   433    15   448    15   448 0.99 # 10292 # 11659 # -1 # ID=227145_10;partial=00;start_type=ATG;rbs_motif=AGGAG;rbs_spacer=5-10bp;gc_cont=0.670
NZ_ARZP01000072.1|GCF_001446095.1_49      -            456 benzo_1_2_benA       TIGR03229    433         0 1078.8  12.0   1   1         0         0 1078.6  12.0     1   433    15   448    15   448 0.99 # 54324 # 55691 # -1 # ID=531169_49;partial=00;start_type=ATG;rbs_motif=AGGAG;rbs_spacer=5-10bp;gc_cont=0.672
NZ_ARZQ01000247.1|GCF_001445875.1_8       -            456 benzo_1_2_benA       TIGR03229    433         0 1078.8  12.0   1   1         0         0 1078.6  12.0     1   433    15   448    15   448 0.99 # 7538 # 8905 # 1 # ID=237008_8;partial=00;start_type=ATG;rbs_motif=AGGAG;rbs_spacer=5-10bp;gc_cont=0.669
NZ_ARZR01000142.1|GCF_001445915.1_6       -            456 benzo_1_2_benA       TIGR03229    433         0 1078.8  12.0   1   1         0         0 1078.6  12.0     1   433    15   448    15   448 0.99 # 3639 # 5006 # 1 # ID=142503_6;partial=00;start_type=ATG;rbs_motif=AGGAG;rbs_spacer=5-10bp;gc_cont=0.671
NZ_ARZS01000064.1|GCF_001445925.1_35      -            456 benzo_1_2_benA       TIGR03229    433         0 1078.8  12.0   1   1         0         0 1078.6  12.0     1   433    15   448    15   448 0.99 # 38291 # 39658 # 1 # ID=289300_35;partial=00;start_type=ATG;rbs_motif=AGGAG;rbs_spacer=5-10bp;gc_cont=0.669
NZ_ARZT01000132.1|GCF_001446115.1_8       -            456 benzo_1_2_benA       TIGR03229    433         0 1078.8  12.0   1   1         0         0 1078.6  12.0     1   433    15   448    15   448 0.99 # 7510 # 8877 # 1 # ID=396974_8;partial=00;start_type=ATG;rbs_motif=AGGAG;rbs_spacer=5-10bp;gc_cont=0.669
NZ_ARZU01000096.1|GCF_001446125.1_8       -            456 benzo_1_2_benA       TIGR03229    433         0 1078.8  12.0   1   1         0         0 1078.6  12.0     1   433    15   448    15   448 0.99 # 7377 # 8744 # 1 # ID=393908_8;partial=00;start_type=ATG;rbs_motif=AGGAG;rbs_spacer=5-10bp;gc_cont=0.670
NZ_ARZV01000095.1|GCF_001446155.1_49      -            456 benzo_1_2_benA       TIGR03229    433         0 1078.8  12.0   1   1         0         0 1078.6  12.0     1   433    15   448    15   448 0.99 # 54287 # 55654 # -1 # ID=517610_49;partial=00;start_type=ATG;rbs_motif=AGGAG;rbs_spacer=5-10bp;gc_cont=0.672
NZ_ARZW01000094.1|GCF_001446175.1_27      -            456 benzo_1_2_benA       TIGR03229    433         0 1078.8  12.0   1   1         0         0 1078.6  12.0     1   433    15   448    15   448 0.99 # 30163 # 31530 # -1 # ID=250101_27;partial=00;start_type=ATG;rbs_motif=AGGAG;rbs_spacer=5-10bp;gc_cont=0.670
NZ_ATJY01000037.1|GCF_000445385.1_142     -            456 benzo_1_2_benA       TIGR03229    433         0 1078.8  12.0   1   1         0         0 1078.6  12.0     1   433    15   448    15   448 0.99 # 160134 # 161501 # 1 # ID=430599_142;partial=00;start_type=ATG;rbs_motif=AGGAG;rbs_spacer=5-10bp;gc_cont=0.669
NZ_AUVI01000132.1|GCF_000454565.1_8       -            456 benzo_1_2_benA       TIGR03229    433         0 1078.8  12.0   1   1         0         0 1078.6  12.0     1   433    15   448    15   448 0.99 # 7467 # 8834 # 1 # ID=410042_8;partial=00;start_type=ATG;rbs_motif=AGGAG;rbs_spacer=5-10bp;gc_cont=0.669
NZ_AUVJ01000080.1|GCF_000454625.1_8       -            456 benzo_1_2_benA       TIGR03229    433         0 1078.8  12.0   1   1         0         0 1078.6  12.0     1   433    15   448    15   448 0.99 # 7474 # 8841 # 1 # ID=204943_8;partial=00;start_type=ATG;rbs_motif=AGGAG;rbs_spacer=5-10bp;gc_cont=0.669
NZ_AUVK01000017.1|GCF_000454605.1_8       -            456 benzo_1_2_benA       TIGR03229    433         0 1078.8  12.0   1   1         0         0 1078.6  12.0     1   433    15   448    15   448 0.99 # 7468 # 8835 # 1 # ID=17670_8;partial=00;start_type=ATG;rbs_motif=AGGAG;rbs_spacer=5-10bp;gc_cont=0.669
NZ_AUVL01000100.1|GCF_000454645.1_10      -            456 benzo_1_2_benA       TIGR03229    433         0 1078.8  12.0   1   1         0         0 1078.6  12.0     1   433    15   448    15   448 0.99 # 8504 # 9871 # -1 # ID=182478_10;partial=00;start_type=ATG;rbs_motif=AGGAG;rbs_spacer=5-10bp;gc_cont=0.670
NZ_AUVM01000033.1|GCF_000454585.1_10      -            456 benzo_1_2_benA       TIGR03229    433         0 1078.8  12.0   1   1         0         0 1078.6  12.0     1   433    15   448    15   448 0.99 # 8456 # 9823 # -1 # ID=91633_10;partial=00;start_type=ATG;rbs_motif=AGGAG;rbs_spacer=5-10bp;gc_cont=0.670
NZ_AUVN01000125.1|GCF_000454665.1_11      -            456 benzo_1_2_benA       TIGR03229    433         0 1078.8  12.0   1   1         0         0 1078.6  12.0     1   433    15   448    15   448 0.99 # 8638 # 10005 # -1 # ID=72208_11;partial=00;start_type=ATG;rbs_motif=AGGAG;rbs_spacer=5-10bp;gc_cont=0.670
NZ_AUVO01000065.1|GCF_000454705.1_10      -            456 benzo_1_2_benA       TIGR03229    433         0 1078.8  12.0   1   1         0         0 1078.6  12.0     1   433    15   448    15   448 0.99 # 8501 # 9868 # -1 # ID=205902_10;partial=00;start_type=ATG;rbs_motif=AGGAG;rbs_spacer=5-10bp;gc_cont=0.670
NZ_AUVP01000087.1|GCF_000454685.1_8       -            456 benzo_1_2_benA       TIGR03229    433         0 1078.8  12.0   1   1         0         0 1078.6  12.0     1   433    15   448    15   448 0.99 # 7472 # 8839 # 1 # ID=443998_8;partial=00;start_type=ATG;rbs_motif=AGGAG;rbs_spacer=5-10bp;gc_cont=0.669
NZ_AVAJ01000081.1|GCF_000452965.1_42      -            456 benzo_1_2_benA       TIGR03229    433         0 1078.8  12.0   1   1         0         0 1078.6  12.0     1   433    15   448    15   448 0.99 # 47831 # 49198 # -1 # ID=282180_42;partial=00;start_type=ATG;rbs_motif=AGGAG;rbs_spacer=5-10bp;gc_cont=0.669
NZ_AVAL01000110.1|GCF_000452985.1_9       -            456 benzo_1_2_benA       TIGR03229    433         0 1078.8  12.0   1   1         0         0 1078.6  12.0     1   433    15   448    15   448 0.99 # 8782 # 10149 # 1 # ID=276668_9;partial=00;start_type=ATG;rbs_motif=AGGAG;rbs_spacer=5-10bp;gc_cont=0.670
NZ_AVAM01000091.1|GCF_000453005.1_9       -            456 benzo_1_2_benA       TIGR03229    433         0 1078.8  12.0   1   1         0         0 1078.6  12.0     1   433    15   448    15   448 0.99 # 8790 # 10157 # 1 # ID=26659_9;partial=00;start_type=ATG;rbs_motif=AGGAG;rbs_spacer=5-10bp;gc_cont=0.670
NZ_AWEO01000012.1|GCF_000464685.1_8       -            456 benzo_1_2_benA       TIGR03229    433         0 1078.8  12.0   1   1         0         0 1078.6  12.0     1   433    15   448    15   448 0.99 # 7399 # 8766 # 1 # ID=423075_8;partial=00;start_type=ATG;rbs_motif=AGGAG;rbs_spacer=5-10bp;gc_cont=0.669
NZ_CFKW01000039.1|GCF_001327095.1_9       -            456 benzo_1_2_benA       TIGR03229    433         0 1078.8  12.0   1   1         0         0 1078.6  12.0     1   433    15   448    15   448 0.99 # 8201 # 9568 # -1 # ID=86845_9;partial=00;start_type=ATG;rbs_motif=AGGAG;rbs_spacer=5-10bp;gc_cont=0.671
NZ_CFNN01000008.1|GCF_001320545.1_9       -            456 benzo_1_2_benA       TIGR03229    433         0 1078.8  12.0   1   1         0         0 1078.6  12.0     1   433    15   448    15   448 0.99 # 8201 # 9568 # -1 # ID=49070_9;partial=00;start_type=ATG;rbs_motif=AGGAG;rbs_spacer=5-10bp;gc_cont=0.671
NZ_CFNO01000026.1|GCF_001327375.1_8       -            456 benzo_1_2_benA       TIGR03229    433         0 1078.8  12.0   1   1         0         0 1078.6  12.0     1   433    15   448    15   448 0.99 # 7441 # 8808 # 1 # ID=323894_8;partial=00;start_type=ATG;rbs_motif=AGGAG;rbs_spacer=5-10bp;gc_cont=0.669
NZ_CFVI01000023.1|GCF_001320285.1_78      -            456 benzo_1_2_benA       TIGR03229    433         0 1078.8  12.0   1   1         0         0 1078.6  12.0     1   433    15   448    15   448 0.99 # 93851 # 95218 # -1 # ID=181695_78;partial=00;start_type=ATG;rbs_motif=AGGAG;rbs_spacer=5-10bp;gc_cont=0.670
NZ_CFVK01000007.1|GCF_001320585.1_226     -            456 benzo_1_2_benA       TIGR03229    433         0 1078.8  12.0   1   1         0         0 1078.6  12.0     1   433    15   448    15   448 0.99 # 252993 # 254360 # -1 # ID=58173_226;partial=00;start_type=ATG;rbs_motif=AGGAG;rbs_spacer=5-10bp;gc_cont=0.670
NZ_CFVL01000014.1|GCF_001326895.1_130     -            456 benzo_1_2_benA       TIGR03229    433         0 1078.8  12.0   1   1         0         0 1078.6  12.0     1   433    15   448    15   448 0.99 # 159762 # 161129 # -1 # ID=507830_130;partial=00;start_type=ATG;rbs_motif=AGGAG;rbs_spacer=5-10bp;gc_cont=0.670
NZ_CFVM01000007.1|GCF_001320755.1_78      -            456 benzo_1_2_benA       TIGR03229    433         0 1078.8  12.0   1   1         0         0 1078.6  12.0     1   433    15   448    15   448 0.99 # 93910 # 95277 # -1 # ID=200856_78;partial=00;start_type=ATG;rbs_motif=AGGAG;rbs_spacer=5-10bp;gc_cont=0.670
NZ_CFVN01000013.1|GCF_001320795.1_132     -            456 benzo_1_2_benA       TIGR03229    433         0 1078.8  12.0   1   1         0         0 1078.6  12.0     1   433    15   448    15   448 0.99 # 164955 # 166322 # -1 # ID=236_132;partial=00;start_type=ATG;rbs_motif=AGGAG;rbs_spacer=5-10bp;gc_cont=0.671
NZ_CFVO01000025.1|GCF_001327575.1_8       -            456 benzo_1_2_benA       TIGR03229    433         0 1078.8  12.0   1   1         0         0 1078.6  12.0     1   433    15   448    15   448 0.99 # 7490 # 8857 # 1 # ID=474446_8;partial=00;start_type=ATG;rbs_motif=AGGAG;rbs_spacer=5-10bp;gc_cont=0.669
NZ_CFVP01000009.1|GCF_001320105.1_144     -            456 benzo_1_2_benA       TIGR03229    433         0 1078.8  12.0   1   1         0         0 1078.6  12.0     1   433    15   448    15   448 0.99 # 159842 # 161209 # 1 # ID=503020_144;partial=00;start_type=ATG;rbs_motif=AGGAG;rbs_spacer=5-10bp;gc_cont=0.669
NZ_CFVQ01000039.1|GCF_001327175.1_9       -            456 benzo_1_2_benA       TIGR03229    433         0 1078.8  12.0   1   1         0         0 1078.6  12.0     1   433    15   448    15   448 0.99 # 8201 # 9568 # -1 # ID=411730_9;partial=00;start_type=ATG;rbs_motif=AGGAG;rbs_spacer=5-10bp;gc_cont=0.671
NZ_CFVR01000039.1|GCF_001320505.1_9       -            456 benzo_1_2_benA       TIGR03229    433         0 1078.8  12.0   1   1         0         0 1078.6  12.0     1   433    15   448    15   448 0.99 # 8201 # 9568 # -1 # ID=46597_9;partial=00;start_type=ATG;rbs_motif=AGGAG;rbs_spacer=5-10bp;gc_cont=0.671
NZ_CFVS01000011.1|GCF_001327015.1_63      -            456 benzo_1_2_benA       TIGR03229    433         0 1078.8  12.0   1   1         0         0 1078.6  12.0     1   433    15   448    15   448 0.99 # 74620 # 75987 # 1 # ID=326401_63;partial=00;start_type=ATG;rbs_motif=AGGAG;rbs_spacer=5-10bp;gc_cont=0.670
NZ_CFVT01000014.1|GCF_001327535.1_133     -            456 benzo_1_2_benA       TIGR03229    433         0 1078.8  12.0   1   1         0         0 1078.6  12.0     1   433    15   448    15   448 0.99 # 166203 # 167570 # -1 # ID=180682_133;partial=00;start_type=ATG;rbs_motif=AGGAG;rbs_spacer=5-10bp;gc_cont=0.670
NZ_CFVU01000023.1|GCF_001326975.1_7       -            456 benzo_1_2_benA       TIGR03229    433         0 1078.8  12.0   1   1         0         0 1078.6  12.0     1   433    15   448    15   448 0.99 # 7695 # 9062 # 1 # ID=414249_7;partial=00;start_type=ATG;rbs_motif=AGGAG;rbs_spacer=5-10bp;gc_cont=0.670
NZ_CFVV01000016.1|GCF_001327075.1_8       -            456 benzo_1_2_benA       TIGR03229    433         0 1078.8  12.0   1   1         0         0 1078.6  12.0     1   433    15   448    15   448 0.99 # 8147 # 9514 # 1 # ID=461491_8;partial=00;start_type=ATG;rbs_motif=AGGAG;rbs_spacer=5-10bp;gc_cont=0.669
NZ_CFVW01000011.1|GCF_001320685.1_8       -            456 benzo_1_2_benA       TIGR03229    433         0 1078.8  12.0   1   1         0         0 1078.6  12.0     1   433    15   448    15   448 0.99 # 7468 # 8835 # 1 # ID=90269_8;partial=00;start_type=ATG;rbs_motif=AGGAG;rbs_spacer=5-10bp;gc_cont=0.670
NZ_CFVX01000023.1|GCF_001327275.1_78      -            456 benzo_1_2_benA       TIGR03229    433         0 1078.8  12.0   1   1         0         0 1078.6  12.0     1   433    15   448    15   448 0.99 # 93917 # 95284 # -1 # ID=70060_78;partial=00;start_type=ATG;rbs_motif=AGGAG;rbs_spacer=5-10bp;gc_cont=0.670
NZ_CFVY01000014.1|GCF_001320615.1_8       -            456 benzo_1_2_benA       TIGR03229    433         0 1078.8  12.0   1   1         0         0 1078.6  12.0     1   433    15   448    15   448 0.99 # 7468 # 8835 # 1 # ID=133513_8;partial=00;start_type=ATG;rbs_motif=AGGAG;rbs_spacer=5-10bp;gc_cont=0.670
NZ_CFVZ01000014.1|GCF_001327115.1_133     -            456 benzo_1_2_benA       TIGR03229    433         0 1078.8  12.0   1   1         0         0 1078.6  12.0     1   433    15   448    15   448 0.99 # 166228 # 167595 # -1 # ID=448502_133;partial=00;start_type=ATG;rbs_motif=AGGAG;rbs_spacer=5-10bp;gc_cont=0.670
NZ_CFWA01000023.1|GCF_001327475.1_8       -            456 benzo_1_2_benA       TIGR03229    433         0 1078.8  12.0   1   1         0         0 1078.6  12.0     1   433    15   448    15   448 0.99 # 7447 # 8814 # 1 # ID=49569_8;partial=00;start_type=ATG;rbs_motif=AGGAG;rbs_spacer=5-10bp;gc_cont=0.669
NZ_CFWB01000013.1|GCF_001320255.1_8       -            456 benzo_1_2_benA       TIGR03229    433         0 1078.8  12.0   1   1         0         0 1078.6  12.0     1   433    15   448    15   448 0.99 # 7465 # 8832 # 1 # ID=250239_8;partial=00;start_type=ATG;rbs_motif=AGGAG;rbs_spacer=5-10bp;gc_cont=0.670
NZ_CFWC01000055.1|GCF_001327315.1_8       -            456 benzo_1_2_benA       TIGR03229    433         0 1078.8  12.0   1   1         0         0 1078.6  12.0     1   433    15   448    15   448 0.99 # 7468 # 8835 # 1 # ID=170453_8;partial=00;start_type=ATG;rbs_motif=AGGAG;rbs_spacer=5-10bp;gc_cont=0.669
NZ_CFWD01000013.1|GCF_001327295.1_132     -            456 benzo_1_2_benA       TIGR03229    433         0 1078.8  12.0   1   1         0         0 1078.6  12.0     1   433    15   448    15   448 0.99 # 164958 # 166325 # -1 # ID=446303_132;partial=00;start_type=ATG;rbs_motif=AGGAG;rbs_spacer=5-10bp;gc_cont=0.670
NZ_CFWE01000036.1|GCF_001327495.1_10      -            456 benzo_1_2_benA       TIGR03229    433         0 1078.8  12.0   1   1         0         0 1078.6  12.0     1   433    15   448    15   448 0.99 # 8153 # 9520 # -1 # ID=450480_10;partial=00;start_type=ATG;rbs_motif=AGGAG;rbs_spacer=5-10bp;gc_cont=0.670
NZ_CFWF01000013.1|GCF_001327355.1_132     -            456 benzo_1_2_benA       TIGR03229    433         0 1078.8  12.0   1   1         0         0 1078.6  12.0     1   433    15   448    15   448 0.99 # 164820 # 166187 # -1 # ID=230189_132;partial=00;start_type=ATG;rbs_motif=AGGAG;rbs_spacer=5-10bp;gc_cont=0.670
NZ_CFWG01000013.1|GCF_001327215.1_8       -            456 benzo_1_2_benA       TIGR03229    433         0 1078.8  12.0   1   1         0         0 1078.6  12.0     1   433    15   448    15   448 0.99 # 7438 # 8805 # 1 # ID=430514_8;partial=00;start_type=ATG;rbs_motif=AGGAG;rbs_spacer=5-10bp;gc_cont=0.670
NZ_CFWJ01000014.1|GCF_001327155.1_8       -            456 benzo_1_2_benA       TIGR03229    433         0 1078.8  12.0   1   1         0         0 1078.6  12.0     1   433    15   448    15   448 0.99 # 7445 # 8812 # 1 # ID=159062_8;partial=00;start_type=ATG;rbs_motif=AGGAG;rbs_spacer=5-10bp;gc_cont=0.669
NZ_CFWL01000012.1|GCF_001321165.1_8       -            456 benzo_1_2_benA       TIGR03229    433         0 1078.8  12.0   1   1         0         0 1078.6  12.0     1   433    15   448    15   448 0.99 # 7461 # 8828 # 1 # ID=471117_8;partial=00;start_type=ATG;rbs_motif=AGGAG;rbs_spacer=5-10bp;gc_cont=0.671
NZ_CFWQ01000013.1|GCF_001321225.1_8       -            456 benzo_1_2_benA       TIGR03229    433         0 1078.8  12.0   1   1         0         0 1078.6  12.0     1   433    15   448    15   448 0.99 # 7450 # 8817 # 1 # ID=313223_8;partial=00;start_type=ATG;rbs_motif=AGGAG;rbs_spacer=5-10bp;gc_cont=0.671
NZ_CFWT01000014.1|GCF_001321465.1_8       -            456 benzo_1_2_benA       TIGR03229    433         0 1078.8  12.0   1   1         0         0 1078.6  12.0     1   433    15   448    15   448 0.99 # 8128 # 9495 # 1 # ID=465649_8;partial=00;start_type=ATG;rbs_motif=AGGAG;rbs_spacer=5-10bp;gc_cont=0.671
NZ_CFXB01000015.1|GCF_001321325.1_8       -            456 benzo_1_2_benA       TIGR03229    433         0 1078.8  12.0   1   1         0         0 1078.6  12.0     1   433    15   448    15   448 0.99 # 8128 # 9495 # 1 # ID=330983_8;partial=00;start_type=ATG;rbs_motif=AGGAG;rbs_spacer=5-10bp;gc_cont=0.671
NZ_CFXD01000002.1|GCF_001321545.1_277     -            456 benzo_1_2_benA       TIGR03229    433         0 1078.8  12.0   1   1         0         0 1078.6  12.0     1   433    15   448    15   448 0.99 # 336570 # 337937 # 1 # ID=404387_277;partial=00;start_type=ATG;rbs_motif=AGGAG;rbs_spacer=5-10bp;gc_cont=0.671
NZ_CFXG01000002.1|GCF_001320985.1_278     -            456 benzo_1_2_benA       TIGR03229    433         0 1078.8  12.0   1   1         0         0 1078.6  12.0     1   433    15   448    15   448 0.99 # 333071 # 334438 # 1 # ID=220972_278;partial=00;start_type=ATG;rbs_motif=AGGAG;rbs_spacer=5-10bp;gc_cont=0.671
NZ_CFXK01000003.1|GCF_001320945.1_157     -            456 benzo_1_2_benA       TIGR03229    433         0 1078.8  12.0   1   1         0         0 1078.6  12.0     1   433    15   448    15   448 0.99 # 199996 # 201363 # -1 # ID=533738_157;partial=00;start_type=ATG;rbs_motif=AGGAG;rbs_spacer=5-10bp;gc_cont=0.672
NZ_CFXP01000013.1|GCF_001321085.1_157     -            456 benzo_1_2_benA       TIGR03229    433         0 1078.8  12.0   1   1         0         0 1078.6  12.0     1   433    15   448    15   448 0.99 # 199969 # 201336 # -1 # ID=424699_157;partial=00;start_type=ATG;rbs_motif=AGGAG;rbs_spacer=5-10bp;gc_cont=0.672
NZ_CFXU01000014.1|GCF_001321385.1_157     -            456 benzo_1_2_benA       TIGR03229    433         0 1078.8  12.0   1   1         0         0 1078.6  12.0     1   433    15   448    15   448 0.99 # 199954 # 201321 # -1 # ID=412030_157;partial=00;start_type=ATG;rbs_motif=AGGAG;rbs_spacer=5-10bp;gc_cont=0.672
NZ_CFYP01000012.1|GCF_001321505.1_8       -            456 benzo_1_2_benA       TIGR03229    433         0 1078.8  12.0   1   1         0         0 1078.6  12.0     1   433    15   448    15   448 0.99 # 7448 # 8815 # 1 # ID=262267_8;partial=00;start_type=ATG;rbs_motif=AGGAG;rbs_spacer=5-10bp;gc_cont=0.671
NZ_CFZB01000011.1|GCF_001321365.1_8       -            456 benzo_1_2_benA       TIGR03229    433         0 1078.8  12.0   1   1         0         0 1078.6  12.0     1   433    15   448    15   448 0.99 # 7466 # 8833 # 1 # ID=295619_8;partial=00;start_type=ATG;rbs_motif=AGGAG;rbs_spacer=5-10bp;gc_cont=0.671
NZ_CFZI01000012.1|GCF_001321265.1_157     -            456 benzo_1_2_benA       TIGR03229    433         0 1078.8  12.0   1   1         0         0 1078.6  12.0     1   433    15   448    15   448 0.99 # 199969 # 201336 # -1 # ID=43466_157;partial=00;start_type=ATG;rbs_motif=AGGAG;rbs_spacer=5-10bp;gc_cont=0.672
NZ_CFZL01000011.1|GCF_001321065.1_8       -            456 benzo_1_2_benA       TIGR03229    433         0 1078.8  12.0   1   1         0         0 1078.6  12.0     1   433    15   448    15   448 0.99 # 7469 # 8836 # 1 # ID=403946_8;partial=00;start_type=ATG;rbs_motif=AGGAG;rbs_spacer=5-10bp;gc_cont=0.671
NZ_CFZT01000011.1|GCF_001320865.1_157     -            456 benzo_1_2_benA       TIGR03229    433         0 1078.8  12.0   1   1         0         0 1078.6  12.0     1   433    15   448    15   448 0.99 # 199964 # 201331 # -1 # ID=428166_157;partial=00;start_type=ATG;rbs_motif=AGGAG;rbs_spacer=5-10bp;gc_cont=0.672
NZ_CFZV01000012.1|GCF_001321425.1_157     -            456 benzo_1_2_benA       TIGR03229    433         0 1078.8  12.0   1   1         0         0 1078.6  12.0     1   433    15   448    15   448 0.99 # 200011 # 201378 # -1 # ID=407311_157;partial=00;start_type=ATG;rbs_motif=AGGAG;rbs_spacer=5-10bp;gc_cont=0.672
NZ_CGEV01000020.1|GCF_001320215.1_77      -            456 benzo_1_2_benA       TIGR03229    433         0 1078.8  12.0   1   1         0         0 1078.6  12.0     1   433    15   448    15   448 0.99 # 94058 # 95425 # -1 # ID=390341_77;partial=00;start_type=ATG;rbs_motif=AGGAG;rbs_spacer=5-10bp;gc_cont=0.670
NZ_CGEW01000011.1|GCF_001320065.1_10      -            456 benzo_1_2_benA       TIGR03229    433         0 1078.8  12.0   1   1         0         0 1078.6  12.0     1   433    15   448    15   448 0.99 # 8166 # 9533 # -1 # ID=201812_10;partial=00;start_type=ATG;rbs_motif=AGGAG;rbs_spacer=5-10bp;gc_cont=0.670
NZ_CGEX01000015.1|GCF_001326915.1_8       -            456 benzo_1_2_benA       TIGR03229    433         0 1078.8  12.0   1   1         0         0 1078.6  12.0     1   433    15   448    15   448 0.99 # 7447 # 8814 # 1 # ID=10682_8;partial=00;start_type=ATG;rbs_motif=AGGAG;rbs_spacer=5-10bp;gc_cont=0.670
NZ_CGEY01000015.1|GCF_001320395.1_8       -            456 benzo_1_2_benA       TIGR03229    433         0 1078.8  12.0   1   1         0         0 1078.6  12.0     1   433    15   448    15   448 0.99 # 7471 # 8838 # 1 # ID=471991_8;partial=00;start_type=ATG;rbs_motif=AGGAG;rbs_spacer=5-10bp;gc_cont=0.670
NZ_CGEZ01000018.1|GCF_001327035.1_8       -            456 benzo_1_2_benA       TIGR03229    433         0 1078.8  12.0   1   1         0         0 1078.6  12.0     1   433    15   448    15   448 0.99 # 7455 # 8822 # 1 # ID=378302_8;partial=00;start_type=ATG;rbs_motif=AGGAG;rbs_spacer=5-10bp;gc_cont=0.669
NZ_CGFB01000014.1|GCF_001327415.1_8       -            456 benzo_1_2_benA       TIGR03229    433         0 1078.8  12.0   1   1         0         0 1078.6  12.0     1   433    15   448    15   448 0.99 # 8149 # 9516 # 1 # ID=316930_8;partial=00;start_type=ATG;rbs_motif=AGGAG;rbs_spacer=5-10bp;gc_cont=0.670
NZ_CGFC01000004.1|GCF_001327435.1_169     -            456 benzo_1_2_benA       TIGR03229    433         0 1078.8  12.0   1   1         0         0 1078.6  12.0     1   433    15   448    15   448 0.99 # 212799 # 214166 # -1 # ID=526565_169;partial=00;start_type=ATG;rbs_motif=AGGAG;rbs_spacer=5-10bp;gc_cont=0.670
NZ_CGFD01000014.1|GCF_001320325.1_132     -            456 benzo_1_2_benA       TIGR03229    433         0 1078.8  12.0   1   1         0         0 1078.6  12.0     1   433    15   448    15   448 0.99 # 164893 # 166260 # -1 # ID=37549_132;partial=00;start_type=ATG;rbs_motif=AGGAG;rbs_spacer=5-10bp;gc_cont=0.670
NZ_CGFE01000006.1|GCF_001327195.1_77      -            456 benzo_1_2_benA       TIGR03229    433         0 1078.8  12.0   1   1         0         0 1078.6  12.0     1   433    15   448    15   448 0.99 # 93700 # 95067 # -1 # ID=306726_77;partial=00;start_type=ATG;rbs_motif=AGGAG;rbs_spacer=5-10bp;gc_cont=0.670
NZ_CGFJ01000011.1|GCF_001321305.1_8       -            456 benzo_1_2_benA       TIGR03229    433         0 1078.8  12.0   1   1         0         0 1078.6  12.0     1   433    15   448    15   448 0.99 # 7468 # 8835 # 1 # ID=127707_8;partial=00;start_type=ATG;rbs_motif=AGGAG;rbs_spacer=5-10bp;gc_cont=0.671
NZ_CGFK01000014.1|GCF_001327055.1_132     -            456 benzo_1_2_benA       TIGR03229    433         0 1078.8  12.0   1   1         0         0 1078.6  12.0     1   433    15   448    15   448 0.99 # 164853 # 166220 # -1 # ID=469746_132;partial=00;start_type=ATG;rbs_motif=AGGAG;rbs_spacer=5-10bp;gc_cont=0.670
NZ_CGFL01000012.1|GCF_001321405.1_157     -            456 benzo_1_2_benA       TIGR03229    433         0 1078.8  12.0   1   1         0         0 1078.6  12.0     1   433    15   448    15   448 0.99 # 199974 # 201341 # -1 # ID=224168_157;partial=00;start_type=ATG;rbs_motif=AGGAG;rbs_spacer=5-10bp;gc_cont=0.672
NZ_CGFR01000012.1|GCF_001321625.1_157     -            456 benzo_1_2_benA       TIGR03229    433         0 1078.8  12.0   1   1         0         0 1078.6  12.0     1   433    15   448    15   448 0.99 # 199969 # 201336 # -1 # ID=525641_157;partial=00;start_type=ATG;rbs_motif=AGGAG;rbs_spacer=5-10bp;gc_cont=0.672
NZ_CGFU01000011.1|GCF_001320905.1_8       -            456 benzo_1_2_benA       TIGR03229    433         0 1078.8  12.0   1   1         0         0 1078.6  12.0     1   433    15   448    15   448 0.99 # 7462 # 8829 # 1 # ID=252628_8;partial=00;start_type=ATG;rbs_motif=AGGAG;rbs_spacer=5-10bp;gc_cont=0.671
NZ_CGFW01000012.1|GCF_001321285.1_157     -            456 benzo_1_2_benA       TIGR03229    433         0 1078.8  12.0   1   1         0         0 1078.6  12.0     1   433    15   448    15   448 0.99 # 199987 # 201354 # -1 # ID=460438_157;partial=00;start_type=ATG;rbs_motif=AGGAG;rbs_spacer=5-10bp;gc_cont=0.672
NZ_CGHA01000016.1|GCF_001320185.1_111     -            456 benzo_1_2_benA       TIGR03229    433         0 1078.8  12.0   1   1         0         0 1078.6  12.0     1   433    15   448    15   448 0.99 # 124318 # 125685 # 1 # ID=347816_111;partial=00;start_type=ATG;rbs_motif=AGGAG;rbs_spacer=5-10bp;gc_cont=0.670
NZ_CGHB01000024.1|GCF_001326995.1_77      -            456 benzo_1_2_benA       TIGR03229    433         0 1078.8  12.0   1   1         0         0 1078.6  12.0     1   433    15   448    15   448 0.99 # 93786 # 95153 # -1 # ID=518146_77;partial=00;start_type=ATG;rbs_motif=AGGAG;rbs_spacer=5-10bp;gc_cont=0.670
NZ_CGHC01000013.1|GCF_001327255.1_132     -            456 benzo_1_2_benA       TIGR03229    433         0 1078.8  12.0   1   1         0         0 1078.6  12.0     1   433    15   448    15   448 0.99 # 164959 # 166326 # -1 # ID=474979_132;partial=00;start_type=ATG;rbs_motif=AGGAG;rbs_spacer=5-10bp;gc_cont=0.670
NZ_CGHG01000044.1|GCF_001327455.1_9       -            456 benzo_1_2_benA       TIGR03229    433         0 1078.8  12.0   1   1         0         0 1078.6  12.0     1   433    15   448    15   448 0.99 # 8181 # 9548 # -1 # ID=48987_9;partial=00;start_type=ATG;rbs_motif=AGGAG;rbs_spacer=5-10bp;gc_cont=0.670
NZ_CGHK01000001.1|GCF_001321605.1_277     -            456 benzo_1_2_benA       TIGR03229    433         0 1078.8  12.0   1   1         0         0 1078.6  12.0     1   433    15   448    15   448 0.99 # 332828 # 334195 # 1 # ID=239787_277;partial=00;start_type=ATG;rbs_motif=AGGAG;rbs_spacer=5-10bp;gc_cont=0.671
NZ_CGHT01000011.1|GCF_001321205.1_157     -            456 benzo_1_2_benA       TIGR03229    433         0 1078.8  12.0   1   1         0         0 1078.6  12.0     1   433    15   448    15   448 0.99 # 199969 # 201336 # -1 # ID=112046_157;partial=00;start_type=ATG;rbs_motif=AGGAG;rbs_spacer=5-10bp;gc_cont=0.672
NZ_CGIB01000001.1|GCF_001321345.1_280     -            456 benzo_1_2_benA       TIGR03229    433         0 1078.8  12.0   1   1         0         0 1078.6  12.0     1   433    15   448    15   448 0.99 # 339108 # 340475 # 1 # ID=520797_280;partial=00;start_type=ATG;rbs_motif=AGGAG;rbs_spacer=5-10bp;gc_cont=0.671
NZ_CH899721.1|GCF_000152325.1_258         -            456 benzo_1_2_benA       TIGR03229    433         0 1078.8  12.0   1   1         0         0 1078.6  12.0     1   433    15   448    15   448 0.99 # 323177 # 324544 # -1 # ID=145402_258;partial=00;start_type=ATG;rbs_motif=AGGAG;rbs_spacer=5-10bp;gc_cont=0.670
NZ_CH899738.1|GCF_000152685.1_229         -            456 benzo_1_2_benA       TIGR03229    433         0 1078.8  12.0   1   1         0         0 1078.6  12.0     1   433    15   448    15   448 0.99 # 292085 # 293452 # -1 # ID=504695_229;partial=00;start_type=ATG;rbs_motif=AGGAG;rbs_spacer=5-10bp;gc_cont=0.671
NZ_CH899738.1|GCF_000152685.2_229         -            456 benzo_1_2_benA       TIGR03229    433         0 1078.8  12.0   1   1         0         0 1078.6  12.0     1   433    15   448    15   448 0.99 # 292085 # 293452 # -1 # ID=351375_229;partial=00;start_type=ATG;rbs_motif=AGGAG;rbs_spacer=5-10bp;gc_cont=0.671
NZ_CH899740.1|GCF_000152345.1_256         -            456 benzo_1_2_benA       TIGR03229    433         0 1078.8  12.0   1   1         0         0 1078.6  12.0     1   433    15   448    15   448 0.99 # 324263 # 325630 # -1 # ID=18202_256;partial=00;start_type=ATG;rbs_motif=AGGAG;rbs_spacer=5-10bp;gc_cont=0.672
NZ_CH899763.1|GCF_000152365.1_580         -            456 benzo_1_2_benA       TIGR03229    433         0 1078.8  12.0   1   1         0         0 1078.6  12.0     1   433    15   448    15   448 0.99 # 730451 # 731818 # 1 # ID=515556_580;partial=00;start_type=ATG;rbs_motif=AGGAG;rbs_spacer=5-10bp;gc_cont=0.670
NZ_CHFB01000014.1|GCF_001320425.1_132     -            456 benzo_1_2_benA       TIGR03229    433         0 1078.8  12.0   1   1         0         0 1078.6  12.0     1   433    15   448    15   448 0.99 # 164867 # 166234 # -1 # ID=473737_132;partial=00;start_type=ATG;rbs_motif=AGGAG;rbs_spacer=5-10bp;gc_cont=0.670
NZ_CHFC01000013.1|GCF_001320365.1_8       -            456 benzo_1_2_benA       TIGR03229    433         0 1078.8  12.0   1   1         0         0 1078.6  12.0     1   433    15   448    15   448 0.99 # 7444 # 8811 # 1 # ID=167728_8;partial=00;start_type=ATG;rbs_motif=AGGAG;rbs_spacer=5-10bp;gc_cont=0.670
NZ_CHFD01000009.1|GCF_001326935.1_109     -            456 benzo_1_2_benA       TIGR03229    433         0 1078.8  12.0   1   1         0         0 1078.6  12.0     1   433    15   448    15   448 0.99 # 124568 # 125935 # 1 # ID=313287_109;partial=00;start_type=ATG;rbs_motif=AGGAG;rbs_spacer=5-10bp;gc_cont=0.669
NZ_CHFE01000050.1|GCF_001327235.1_8       -            456 benzo_1_2_benA       TIGR03229    433         0 1078.8  12.0   1   1         0         0 1078.6  12.0     1   433    15   448    15   448 0.99 # 7452 # 8819 # 1 # ID=69889_8;partial=00;start_type=ATG;rbs_motif=AGGAG;rbs_spacer=5-10bp;gc_cont=0.669
NZ_CHFI01000001.1|GCF_001327555.1_664     -            456 benzo_1_2_benA       TIGR03229    433         0 1078.8  12.0   1   1         0         0 1078.6  12.0     1   433    15   448    15   448 0.99 # 742096 # 743463 # 1 # ID=473569_664;partial=00;start_type=ATG;rbs_motif=AGGAG;rbs_spacer=5-10bp;gc_cont=0.671
NZ_CHKR01000022.1|GCF_001320465.1_77      -            456 benzo_1_2_benA       TIGR03229    433         0 1078.8  12.0   1   1         0         0 1078.6  12.0     1   433    15   448    15   448 0.99 # 93812 # 95179 # -1 # ID=12126_77;partial=00;start_type=ATG;rbs_motif=AGGAG;rbs_spacer=5-10bp;gc_cont=0.670
NZ_CHKS01000013.1|GCF_001320145.1_8       -            456 benzo_1_2_benA       TIGR03229    433         0 1078.8  12.0   1   1         0         0 1078.6  12.0     1   433    15   448    15   448 0.99 # 7471 # 8838 # 1 # ID=30488_8;partial=00;start_type=ATG;rbs_motif=AGGAG;rbs_spacer=5-10bp;gc_cont=0.670
NZ_CHKY01000013.1|GCF_001321585.1_8       -            456 benzo_1_2_benA       TIGR03229    433         0 1078.8  12.0   1   1         0         0 1078.6  12.0     1   433    15   448    15   448 0.99 # 8128 # 9495 # 1 # ID=262725_8;partial=00;start_type=ATG;rbs_motif=AGGAG;rbs_spacer=5-10bp;gc_cont=0.671
NZ_CIAS01000003.1|GCF_001327135.1_172     -            456 benzo_1_2_benA       TIGR03229    433         0 1078.8  12.0   1   1         0         0 1078.6  12.0     1   433    15   448    15   448 0.99 # 208903 # 210270 # -1 # ID=386823_172;partial=00;start_type=ATG;rbs_motif=AGGAG;rbs_spacer=5-10bp;gc_cont=0.671
NZ_CIAU01000012.1|GCF_001320725.1_132     -            456 benzo_1_2_benA       TIGR03229    433         0 1078.8  12.0   1   1         0         0 1078.6  12.0     1   433    15   448    15   448 0.99 # 164892 # 166259 # -1 # ID=93990_132;partial=00;start_type=ATG;rbs_motif=AGGAG;rbs_spacer=5-10bp;gc_cont=0.670
NZ_CIAV01000015.1|GCF_001327515.1_132     -            456 benzo_1_2_benA       TIGR03229    433         0 1078.8  12.0   1   1         0         0 1078.6  12.0     1   433    15   448    15   448 0.99 # 164879 # 166246 # -1 # ID=448761_132;partial=00;start_type=ATG;rbs_motif=AGGAG;rbs_spacer=5-10bp;gc_cont=0.670
NZ_CIAW01000025.1|GCF_001320645.1_78      -            456 benzo_1_2_benA       TIGR03229    433         0 1078.8  12.0   1   1         0         0 1078.6  12.0     1   433    15   448    15   448 0.99 # 93896 # 95263 # -1 # ID=4358_78;partial=00;start_type=ATG;rbs_motif=AGGAG;rbs_spacer=5-10bp;gc_cont=0.670
NZ_CIAY01000046.1|GCF_001327395.1_10      -            456 benzo_1_2_benA       TIGR03229    433         0 1078.8  12.0   1   1         0         0 1078.6  12.0     1   433    15   448    15   448 0.99 # 8320 # 9687 # -1 # ID=449879_10;partial=00;start_type=ATG;rbs_motif=AGGAG;rbs_spacer=5-10bp;gc_cont=0.670
NZ_CIBB01000012.1|GCF_001321245.1_8       -            456 benzo_1_2_benA       TIGR03229    433         0 1078.8  12.0   1   1         0         0 1078.6  12.0     1   433    15   448    15   448 0.99 # 7455 # 8822 # 1 # ID=288806_8;partial=00;start_type=ATG;rbs_motif=AGGAG;rbs_spacer=5-10bp;gc_cont=0.671
NZ_CIBE01000015.1|GCF_001321125.1_8       -            456 benzo_1_2_benA       TIGR03229    433         0 1078.8  12.0   1   1         0         0 1078.6  12.0     1   433    15   448    15   448 0.99 # 8128 # 9495 # 1 # ID=484548_8;partial=00;start_type=ATG;rbs_motif=AGGAG;rbs_spacer=5-10bp;gc_cont=0.671
NZ_CIBF01000008.1|GCF_001321485.1_87      -            456 benzo_1_2_benA       TIGR03229    433         0 1078.8  12.0   1   1         0         0 1078.6  12.0     1   433    15   448    15   448 0.99 # 97753 # 99120 # 1 # ID=239506_87;partial=00;start_type=ATG;rbs_motif=AGGAG;rbs_spacer=5-10bp;gc_cont=0.671
NZ_CIBL01000012.1|GCF_001321445.1_157     -            456 benzo_1_2_benA       TIGR03229    433         0 1078.8  12.0   1   1         0         0 1078.6  12.0     1   433    15   448    15   448 0.99 # 199967 # 201334 # -1 # ID=493630_157;partial=00;start_type=ATG;rbs_motif=AGGAG;rbs_spacer=5-10bp;gc_cont=0.672
NZ_CIGK01000013.1|GCF_001327335.1_8       -            456 benzo_1_2_benA       TIGR03229    433         0 1078.8  12.0   1   1         0         0 1078.6  12.0     1   433    15   448    15   448 0.99 # 8152 # 9519 # 1 # ID=230337_8;partial=00;start_type=ATG;rbs_motif=AGGAG;rbs_spacer=5-10bp;gc_cont=0.670
NZ_CIGP01000019.1|GCF_001326955.1_143     -            456 benzo_1_2_benA       TIGR03229    433         0 1078.8  12.0   1   1         0         0 1078.6  12.0     1   433    15   448    15   448 0.99 # 159708 # 161075 # 1 # ID=423481_143;partial=00;start_type=ATG;rbs_motif=AGGAG;rbs_spacer=5-10bp;gc_cont=0.669
NZ_CIGS01000012.1|GCF_001321525.1_157     -            456 benzo_1_2_benA       TIGR03229    433         0 1078.8  12.0   1   1         0         0 1078.6  12.0     1   433    15   448    15   448 0.99 # 199963 # 201330 # -1 # ID=169816_157;partial=00;start_type=ATG;rbs_motif=AGGAG;rbs_spacer=5-10bp;gc_cont=0.672
NZ_CIGV01000013.1|GCF_001321045.1_8       -            456 benzo_1_2_benA       TIGR03229    433         0 1078.8  12.0   1   1         0         0 1078.6  12.0     1   433    15   448    15   448 0.99 # 8128 # 9495 # 1 # ID=486847_8;partial=00;start_type=ATG;rbs_motif=AGGAG;rbs_spacer=5-10bp;gc_cont=0.671
NZ_CIGX01000011.1|GCF_001321105.1_157     -            456 benzo_1_2_benA       TIGR03229    433         0 1078.8  12.0   1   1         0         0 1078.6  12.0     1   433    15   448    15   448 0.99 # 199993 # 201360 # -1 # ID=377152_157;partial=00;start_type=ATG;rbs_motif=AGGAG;rbs_spacer=5-10bp;gc_cont=0.672
NZ_CIHR01000003.1|GCF_001320825.1_277     -            456 benzo_1_2_benA       TIGR03229    433         0 1078.8  12.0   1   1         0         0 1078.6  12.0     1   433    15   448    15   448 0.99 # 333356 # 334723 # 1 # ID=74561_277;partial=00;start_type=ATG;rbs_motif=AGGAG;rbs_spacer=5-10bp;gc_cont=0.671
NZ_CIJK01000002.1|GCF_001321565.1_277     -            456 benzo_1_2_benA       TIGR03229    433         0 1078.8  12.0   1   1         0         0 1078.6  12.0     1   433    15   448    15   448 0.99 # 332895 # 334262 # 1 # ID=485631_277;partial=00;start_type=ATG;rbs_motif=AGGAG;rbs_spacer=5-10bp;gc_cont=0.671
NZ_CIJQ01000011.1|GCF_001321185.1_157     -            456 benzo_1_2_benA       TIGR03229    433         0 1078.8  12.0   1   1         0         0 1078.6  12.0     1   433    15   448    15   448 0.99 # 199970 # 201337 # -1 # ID=428628_157;partial=00;start_type=ATG;rbs_motif=AGGAG;rbs_spacer=5-10bp;gc_cont=0.672
NZ_CIJT01000011.1|GCF_001321015.1_157     -            456 benzo_1_2_benA       TIGR03229    433         0 1078.8  12.0   1   1         0         0 1078.6  12.0     1   433    15   448    15   448 0.99 # 199977 # 201344 # -1 # ID=445323_157;partial=00;start_type=ATG;rbs_motif=AGGAG;rbs_spacer=5-10bp;gc_cont=0.672
NZ_CIKM01000013.1|GCF_001321145.1_157     -            456 benzo_1_2_benA       TIGR03229    433         0 1078.8  12.0   1   1         0         0 1078.6  12.0     1   433    15   448    15   448 0.99 # 199993 # 201360 # -1 # ID=386327_157;partial=00;start_type=ATG;rbs_motif=AGGAG;rbs_spacer=5-10bp;gc_cont=0.672
NZ_CM000775.1|GCF_000193475.1_1938        -            456 benzo_1_2_benA       TIGR03229    433         0 1078.8  12.0   1   1         0         0 1078.6  12.0     1   433    15   448    15   448 0.99 # 2527140 # 2528507 # -1 # ID=75438_1938;partial=00;start_type=ATG;rbs_motif=AGGAG;rbs_spacer=5-10bp;gc_cont=0.670
NZ_CM000833.1|GCF_000193455.1_1332        -            456 benzo_1_2_benA       TIGR03229    433         0 1078.8  12.0   1   1         0         0 1078.6  12.0     1   433    15   448    15   448 0.99 # 1750813 # 1752180 # 1 # ID=44656_1332;partial=00;start_type=ATG;rbs_motif=AGGAG;rbs_spacer=5-10bp;gc_cont=0.670
NZ_CM001157.1|GCF_000195145.1_2010        -            456 benzo_1_2_benA       TIGR03229    433         0 1078.8  12.0   1   1         0         0 1078.6  12.0     1   433    15   448    15   448 0.99 # 2570308 # 2571675 # 1 # ID=537430_2010;partial=00;start_type=ATG;rbs_motif=AGGAG;rbs_spacer=5-10bp;gc_cont=0.669
NZ_CM003020.1|GCF_000775165.1_2306        -            456 benzo_1_2_benA       TIGR03229    433         0 1078.8  12.0   1   1         0         0 1078.6  12.0     1   433    15   448    15   448 0.99 # 2945404 # 2946771 # 1 # ID=443612_2306;partial=00;start_type=ATG;rbs_motif=AGGAG;rbs_spacer=5-10bp;gc_cont=0.669
NZ_CM003195.1|GCF_000970955.1_1445        -            456 benzo_1_2_benA       TIGR03229    433         0 1078.8  12.0   1   1         0         0 1078.6  12.0     1   433    15   448    15   448 0.99 # 1807287 # 1808654 # -1 # ID=413992_1445;partial=00;start_type=ATG;rbs_motif=AGGAG;rbs_spacer=5-10bp;gc_cont=0.670
NZ_CM003197.1|GCF_000970935.1_1350        -            456 benzo_1_2_benA       TIGR03229    433         0 1078.8  12.0   1   1         0         0 1078.6  12.0     1   433    15   448    15   448 0.99 # 1738959 # 1740326 # 1 # ID=251069_1350;partial=00;start_type=ATG;rbs_motif=AGGAG;rbs_spacer=5-10bp;gc_cont=0.668
NZ_CM007659.1|GCF_001974745.1_954         -            456 benzo_1_2_benA       TIGR03229    433         0 1078.8  12.0   1   1         0         0 1078.6  12.0     1   433    15   448    15   448 0.99 # 1209369 # 1210736 # 1 # ID=147550_954;partial=00;start_type=ATG;rbs_motif=AGGAG;rbs_spacer=5-10bp;gc_cont=0.670
NZ_CP004004.1|GCF_000511915.1_633         -            456 benzo_1_2_benA       TIGR03229    433         0 1078.8  12.0   1   1         0         0 1078.6  12.0     1   433    15   448    15   448 0.99 # 791426 # 792793 # -1 # ID=189857_633;partial=00;start_type=ATG;rbs_motif=AGGAG;rbs_spacer=5-10bp;gc_cont=0.670
NZ_CP004024.1|GCF_000520895.1_687         -            456 benzo_1_2_benA       TIGR03229    433         0 1078.8  12.0   1   1         0         0 1078.6  12.0     1   433    15   448    15   448 0.99 # 845620 # 846987 # -1 # ID=412300_687;partial=00;start_type=ATG;rbs_motif=AGGAG;rbs_spacer=5-10bp;gc_cont=0.670
NZ_CP004043.1|GCF_000521645.1_1817        -            456 benzo_1_2_benA       TIGR03229    433         0 1078.8  12.0   1   1         0         0 1078.6  12.0     1   433    15   448    15   448 0.99 # 2385636 # 2387003 # 1 # ID=44523_1817;partial=00;start_type=ATG;rbs_motif=AGGAG;rbs_spacer=5-10bp;gc_cont=0.669
NZ_CP004378.1|GCF_000764575.1_699         -            456 benzo_1_2_benA       TIGR03229    433         0 1078.8  12.0   1   1         0         0 1078.6  12.0     1   433    15   448    15   448 0.99 # 863488 # 864855 # -1 # ID=197320_699;partial=00;start_type=ATG;rbs_motif=AGGAG;rbs_spacer=5-10bp;gc_cont=0.670
NZ_CP004380.1|GCF_000959125.1_312         -            456 benzo_1_2_benA       TIGR03229    433         0 1078.8  12.0   1   1         0         0 1078.6  12.0     1   433    15   448    15   448 0.99 # 386044 # 387411 # -1 # ID=258800_312;partial=00;start_type=ATG;rbs_motif=AGGAG;rbs_spacer=5-10bp;gc_cont=0.671
NZ_CP008759.1|GCF_000756145.1_1132        -            456 benzo_1_2_benA       TIGR03229    433         0 1078.8  12.0   1   1         0         0 1078.6  12.0     1   433    15   448    15   448 0.99 # 1455563 # 1456930 # -1 # ID=181269_1132;partial=00;start_type=ATG;rbs_motif=AGGAG;rbs_spacer=5-10bp;gc_cont=0.670
NZ_CP008763.1|GCF_000756105.1_2456        -            456 benzo_1_2_benA       TIGR03229    433         0 1078.8  12.0   1   1         0         0 1078.6  12.0     1   433    15   448    15   448 0.99 # 3150523 # 3151890 # -1 # ID=165545_2456;partial=00;start_type=ATG;rbs_motif=AGGAG;rbs_spacer=5-10bp;gc_cont=0.670
NZ_CP008779.1|GCF_000756165.1_2215        -            456 benzo_1_2_benA       TIGR03229    433         0 1078.8  12.0   1   1         0         0 1078.6  12.0     1   433    15   448    15   448 0.99 # 2832125 # 2833492 # -1 # ID=92333_2215;partial=00;start_type=ATG;rbs_motif=AGGAG;rbs_spacer=5-10bp;gc_cont=0.670
NZ_CP008782.1|GCF_000756125.1_81          -            456 benzo_1_2_benA       TIGR03229    433         0 1078.8  12.0   1   1         0         0 1078.6  12.0     1   433    15   448    15   448 0.99 # 98413 # 99780 # -1 # ID=69839_81;partial=00;start_type=ATG;rbs_motif=AGGAG;rbs_spacer=5-10bp;gc_cont=0.670
NZ_CP008783.1|GCF_000756065.1_329         -            456 benzo_1_2_benA       TIGR03229    433         0 1078.8  12.0   1   1         0         0 1078.6  12.0     1   433    15   448    15   448 0.99 # 405740 # 407107 # 1 # ID=164036_329;partial=00;start_type=ATG;rbs_motif=AGGAG;rbs_spacer=5-10bp;gc_cont=0.668
NZ_CP008835.1|GCF_000756085.1_1069        -            456 benzo_1_2_benA       TIGR03229    433         0 1078.8  12.0   1   1         0         0 1078.6  12.0     1   433    15   448    15   448 0.99 # 1416596 # 1417963 # 1 # ID=147818_1069;partial=00;start_type=ATG;rbs_motif=AGGAG;rbs_spacer=5-10bp;gc_cont=0.670
NZ_CP008893.1|GCF_000755905.1_1376        -            456 benzo_1_2_benA       TIGR03229    433         0 1078.8  12.0   1   1         0         0 1078.6  12.0     1   433    15   448    15   448 0.99 # 1829648 # 1831015 # 1 # ID=374082_1376;partial=00;start_type=ATG;rbs_motif=AGGAG;rbs_spacer=5-10bp;gc_cont=0.670
NZ_CP008910.1|GCF_000755965.1_1862        -            456 benzo_1_2_benA       TIGR03229    433         0 1078.8  12.0   1   1         0         0 1078.6  12.0     1   433    15   448    15   448 0.99 # 2428553 # 2429920 # -1 # ID=14088_1862;partial=00;start_type=ATG;rbs_motif=AGGAG;rbs_spacer=5-10bp;gc_cont=0.669
NZ_CP008912.1|GCF_000755925.1_2363        -            456 benzo_1_2_benA       TIGR03229    433         0 1078.8  12.0   1   1         0         0 1078.6  12.0     1   433    15   448    15   448 0.99 # 3084056 # 3085423 # -1 # ID=72490_2363;partial=00;start_type=ATG;rbs_motif=AGGAG;rbs_spacer=5-10bp;gc_cont=0.671
NZ_CP008917.1|GCF_000763555.1_937         -            456 benzo_1_2_benA       TIGR03229    433         0 1078.8  12.0   1   1         0         0 1078.6  12.0     1   433    15   448    15   448 0.99 # 1262798 # 1264165 # 1 # ID=77121_937;partial=00;start_type=ATG;rbs_motif=AGGAG;rbs_spacer=5-10bp;gc_cont=0.670
NZ_CP009127.1|GCF_000755825.1_2428        -            456 benzo_1_2_benA       TIGR03229    433         0 1078.8  12.0   1   1         0         0 1078.6  12.0     1   433    15   448    15   448 0.99 # 3157240 # 3158607 # 1 # ID=153836_2428;partial=00;start_type=ATG;rbs_motif=AGGAG;rbs_spacer=5-10bp;gc_cont=0.670
NZ_CP009150.1|GCF_000770455.1_1964        -            456 benzo_1_2_benA       TIGR03229    433         0 1078.8  12.0   1   1         0         0 1078.6  12.0     1   433    15   448    15   448 0.99 # 2511850 # 2513217 # 1 # ID=473719_1964;partial=00;start_type=ATG;rbs_motif=AGGAG;rbs_spacer=5-10bp;gc_cont=0.670
NZ_CP009164.1|GCF_000770535.1_2137        -            456 benzo_1_2_benA       TIGR03229    433         0 1078.8  12.0   1   1         0         0 1078.6  12.0     1   433    15   448    15   448 0.99 # 2768324 # 2769691 # -1 # ID=470238_2137;partial=00;start_type=ATG;rbs_motif=AGGAG;rbs_spacer=5-10bp;gc_cont=0.671
NZ_CP009234.1|GCF_000770395.1_2145        -            456 benzo_1_2_benA       TIGR03229    433         0 1078.8  12.0   1   1         0         0 1078.6  12.0     1   433    15   448    15   448 0.99 # 2796088 # 2797455 # 1 # ID=522146_2145;partial=00;start_type=ATG;rbs_motif=AGGAG;rbs_spacer=5-10bp;gc_cont=0.670
NZ_CP009269.1|GCF_000770415.1_296         -            456 benzo_1_2_benA       TIGR03229    433         0 1078.8  12.0   1   1         0         0 1078.6  12.0     1   433    15   448    15   448 0.99 # 372705 # 374072 # 1 # ID=331434_296;partial=00;start_type=ATG;rbs_motif=AGGAG;rbs_spacer=5-10bp;gc_cont=0.670
NZ_CP009297.1|GCF_000959145.1_2044        -            456 benzo_1_2_benA       TIGR03229    433         0 1078.8  12.0   1   1         0         0 1078.6  12.0     1   433    15   448    15   448 0.99 # 2681843 # 2683210 # 1 # ID=361470_2044;partial=00;start_type=ATG;rbs_motif=AGGAG;rbs_spacer=5-10bp;gc_cont=0.670
NZ_CP009473.1|GCF_000959185.1_453         -            456 benzo_1_2_benA       TIGR03229    433         0 1078.8  12.0   1   1         0         0 1078.6  12.0     1   433    15   448    15   448 0.99 # 579360 # 580727 # 1 # ID=235607_453;partial=00;start_type=ATG;rbs_motif=AGGAG;rbs_spacer=5-10bp;gc_cont=0.670
NZ_CP009484.1|GCF_000959205.1_2161        -            456 benzo_1_2_benA       TIGR03229    433         0 1078.8  12.0   1   1         0         0 1078.6  12.0     1   433    15   448    15   448 0.99 # 2794591 # 2795958 # 1 # ID=4643_2161;partial=00;start_type=ATG;rbs_motif=AGGAG;rbs_spacer=5-10bp;gc_cont=0.669
NZ_CP009537.1|GCF_000959285.1_933         -            456 benzo_1_2_benA       TIGR03229    433         0 1078.8  12.0   1   1         0         0 1078.6  12.0     1   433    15   448    15   448 0.99 # 1204345 # 1205712 # 1 # ID=430737_933;partial=00;start_type=ATG;rbs_motif=AGGAG;rbs_spacer=5-10bp;gc_cont=0.670
NZ_CP009546.1|GCF_000959305.1_665         -            456 benzo_1_2_benA       TIGR03229    433         0 1078.8  12.0   1   1         0         0 1078.6  12.0     1   433    15   448    15   448 0.99 # 792694 # 794061 # 1 # ID=24045_665;partial=00;start_type=ATG;rbs_motif=AGGAG;rbs_spacer=5-10bp;gc_cont=0.669
NZ_CP009550.1|GCF_000959345.1_1993        -            456 benzo_1_2_benA       TIGR03229    433         0 1078.8  12.0   1   1         0         0 1078.6  12.0     1   433    15   448    15   448 0.99 # 2579666 # 2581033 # 1 # ID=41287_1993;partial=00;start_type=ATG;rbs_motif=AGGAG;rbs_spacer=5-10bp;gc_cont=0.670
NZ_CP009586.1|GCF_000757015.2_1816        -            456 benzo_1_2_benA       TIGR03229    433         0 1078.8  12.0   1   1         0         0 1078.6  12.0     1   433    15   448    15   448 0.99 # 2358540 # 2359907 # -1 # ID=500364_1816;partial=00;start_type=ATG;rbs_motif=AGGAG;rbs_spacer=5-10bp;gc_cont=0.670
NZ_CP009898.1|GCF_000757035.2_1928        -            456 benzo_1_2_benA       TIGR03229    433         0 1078.8  12.0   1   1         0         0 1078.6  12.0     1   433    15   448    15   448 0.99 # 2559418 # 2560785 # 1 # ID=425694_1928;partial=00;start_type=ATG;rbs_motif=AGGAG;rbs_spacer=5-10bp;gc_cont=0.671
NZ_CP010974.1|GCF_000954175.1_1899        -            456 benzo_1_2_benA       TIGR03229    433         0 1078.8  12.0   1   1         0         0 1078.6  12.0     1   433    15   448    15   448 0.99 # 2457033 # 2458400 # 1 # ID=393430_1899;partial=00;start_type=ATG;rbs_motif=AGGAG;rbs_spacer=5-10bp;gc_cont=0.669
NZ_CP012042.1|GCF_001318245.1_873         -            456 benzo_1_2_benA       TIGR03229    433         0 1078.8  12.0   1   1         0         0 1078.6  12.0     1   433    15   448    15   448 0.99 # 1140107 # 1141474 # 1 # ID=32454_873;partial=00;start_type=ATG;rbs_motif=AGGAG;rbs_spacer=5-10bp;gc_cont=0.670
NZ_CP012516.1|GCF_001277875.1_2050        -            456 benzo_1_2_benA       TIGR03229    433         0 1078.8  12.0   1   1         0         0 1078.6  12.0     1   433    15   448    15   448 0.99 # 2623138 # 2624505 # 1 # ID=347237_2050;partial=00;start_type=ATG;rbs_motif=AGGAG;rbs_spacer=5-10bp;gc_cont=0.670
NZ_CP012518.1|GCF_001277895.1_2050        -            456 benzo_1_2_benA       TIGR03229    433         0 1078.8  12.0   1   1         0         0 1078.6  12.0     1   433    15   448    15   448 0.99 # 2623048 # 2624415 # 1 # ID=527115_2050;partial=00;start_type=ATG;rbs_motif=AGGAG;rbs_spacer=5-10bp;gc_cont=0.670
NZ_CP012577.1|GCF_001277975.1_1070        -            456 benzo_1_2_benA       TIGR03229    433         0 1078.8  12.0   1   1         0         0 1078.6  12.0     1   433    15   448    15   448 0.99 # 1377076 # 1378443 # -1 # ID=441239_1070;partial=00;start_type=ATG;rbs_motif=AGGAG;rbs_spacer=5-10bp;gc_cont=0.670
NZ_CP016637.1|GCF_001695735.1_1092        -            456 benzo_1_2_benA       TIGR03229    433         0 1078.8  12.0   1   1         0         0 1078.6  12.0     1   433    15   448    15   448 0.99 # 1374615 # 1375982 # -1 # ID=414130_1092;partial=00;start_type=ATG;rbs_motif=AGGAG;rbs_spacer=5-10bp;gc_cont=0.671
NZ_CP016639.1|GCF_001695715.1_1091        -            456 benzo_1_2_benA       TIGR03229    433         0 1078.8  12.0   1   1         0         0 1078.6  12.0     1   433    15   448    15   448 0.99 # 1375322 # 1376689 # -1 # ID=53696_1091;partial=00;start_type=ATG;rbs_motif=AGGAG;rbs_spacer=5-10bp;gc_cont=0.671
NZ_CP016910.1|GCF_001887555.1_2049        -            456 benzo_1_2_benA       TIGR03229    433         0 1078.8  12.0   1   1         0         0 1078.6  12.0     1   433    15   448    15   448 0.99 # 2673187 # 2674554 # 1 # ID=436527_2049;partial=00;start_type=ATG;rbs_motif=AGGAG;rbs_spacer=5-10bp;gc_cont=0.668
NZ_CP016912.1|GCF_001887575.1_2054        -            456 benzo_1_2_benA       TIGR03229    433         0 1078.8  12.0   1   1         0         0 1078.6  12.0     1   433    15   448    15   448 0.99 # 2673168 # 2674535 # 1 # ID=114435_2054;partial=00;start_type=ATG;rbs_motif=AGGAG;rbs_spacer=5-10bp;gc_cont=0.668
NZ_CP017045.1|GCF_001975065.1_952         -            456 benzo_1_2_benA       TIGR03229    433         0 1078.8  12.0   1   1         0         0 1078.6  12.0     1   433    15   448    15   448 0.99 # 1209419 # 1210786 # 1 # ID=538671_952;partial=00;start_type=ATG;rbs_motif=AGGAG;rbs_spacer=5-10bp;gc_cont=0.670
NZ_CP017047.1|GCF_001975085.1_895         -            456 benzo_1_2_benA       TIGR03229    433         0 1078.8  12.0   1   1         0         0 1078.6  12.0     1   433    15   448    15   448 0.99 # 1166909 # 1168276 # 1 # ID=450518_895;partial=00;start_type=ATG;rbs_motif=AGGAG;rbs_spacer=5-10bp;gc_cont=0.669
NZ_CP017049.1|GCF_001975105.1_897         -            456 benzo_1_2_benA       TIGR03229    433         0 1078.8  12.0   1   1         0         0 1078.6  12.0     1   433    15   448    15   448 0.99 # 1166879 # 1168246 # 1 # ID=501048_897;partial=00;start_type=ATG;rbs_motif=AGGAG;rbs_spacer=5-10bp;gc_cont=0.669
NZ_CP018055.1|GCF_001885195.1_2192        -            456 benzo_1_2_benA       TIGR03229    433         0 1078.8  12.0   1   1         0         0 1078.6  12.0     1   433    15   448    15   448 0.99 # 2855341 # 2856708 # -1 # ID=53566_2192;partial=00;start_type=ATG;rbs_motif=AGGAG;rbs_spacer=5-10bp;gc_cont=0.670
NZ_CP018367.1|GCF_002111065.1_368         -            456 benzo_1_2_benA       TIGR03229    433         0 1078.8  12.0   1   1         0         0 1078.6  12.0     1   433    15   448    15   448 0.99 # 478439 # 479806 # 1 # ID=125552_368;partial=00;start_type=ATG;rbs_motif=AGGAG;rbs_spacer=5-10bp;gc_cont=0.670
NZ_CP018370.1|GCF_002111325.1_2262        -            456 benzo_1_2_benA       TIGR03229    433         0 1078.8  12.0   1   1         0         0 1078.6  12.0     1   433    15   448    15   448 0.99 # 2902155 # 2903522 # 1 # ID=170927_2262;partial=00;start_type=ATG;rbs_motif=AGGAG;rbs_spacer=5-10bp;gc_cont=0.670
NZ_CP018371.1|GCF_002111345.1_1102        -            456 benzo_1_2_benA       TIGR03229    433         0 1078.8  12.0   1   1         0         0 1078.6  12.0     1   433    15   448    15   448 0.99 # 1418035 # 1419402 # -1 # ID=454657_1102;partial=00;start_type=ATG;rbs_motif=AGGAG;rbs_spacer=5-10bp;gc_cont=0.670
NZ_CP018375.1|GCF_002110925.1_1130        -            456 benzo_1_2_benA       TIGR03229    433         0 1078.8  12.0   1   1         0         0 1078.6  12.0     1   433    15   448    15   448 0.99 # 1491976 # 1493343 # 1 # ID=465351_1130;partial=00;start_type=ATG;rbs_motif=AGGAG;rbs_spacer=5-10bp;gc_cont=0.670
NZ_CP018381.1|GCF_002110945.1_1861        -            456 benzo_1_2_benA       TIGR03229    433         0 1078.8  12.0   1   1         0         0 1078.6  12.0     1   433    15   448    15   448 0.99 # 2381168 # 2382535 # -1 # ID=70846_1861;partial=00;start_type=ATG;rbs_motif=AGGAG;rbs_spacer=5-10bp;gc_cont=0.670
NZ_CP018382.1|GCF_002111365.1_241         -            456 benzo_1_2_benA       TIGR03229    433         0 1078.8  12.0   1   1         0         0 1078.6  12.0     1   433    15   448    15   448 0.99 # 280791 # 282158 # 1 # ID=50530_241;partial=00;start_type=ATG;rbs_motif=AGGAG;rbs_spacer=5-10bp;gc_cont=0.670
NZ_CP018386.1|GCF_002111125.1_1460        -            456 benzo_1_2_benA       TIGR03229    433         0 1078.8  12.0   1   1         0         0 1078.6  12.0     1   433    15   448    15   448 0.99 # 1880026 # 1881393 # 1 # ID=536197_1460;partial=00;start_type=ATG;rbs_motif=AGGAG;rbs_spacer=5-10bp;gc_cont=0.670
NZ_CP018388.1|GCF_002111145.1_2353        -            456 benzo_1_2_benA       TIGR03229    433         0 1078.8  12.0   1   1         0         0 1078.6  12.0     1   433    15   448    15   448 0.99 # 3045948 # 3047315 # 1 # ID=494467_2353;partial=00;start_type=ATG;rbs_motif=AGGAG;rbs_spacer=5-10bp;gc_cont=0.669
NZ_CP018390.1|GCF_002111165.1_2082        -            456 benzo_1_2_benA       TIGR03229    433         0 1078.8  12.0   1   1         0         0 1078.6  12.0     1   433    15   448    15   448 0.99 # 2687785 # 2689152 # 1 # ID=165968_2082;partial=00;start_type=ATG;rbs_motif=AGGAG;rbs_spacer=5-10bp;gc_cont=0.670
NZ_CP018392.1|GCF_002110965.1_2098        -            456 benzo_1_2_benA       TIGR03229    433         0 1078.8  12.0   1   1         0         0 1078.6  12.0     1   433    15   448    15   448 0.99 # 2667461 # 2668828 # 1 # ID=64855_2098;partial=00;start_type=ATG;rbs_motif=AGGAG;rbs_spacer=5-10bp;gc_cont=0.670
NZ_CP018394.1|GCF_002110985.1_1872        -            456 benzo_1_2_benA       TIGR03229    433         0 1078.8  12.0   1   1         0         0 1078.6  12.0     1   433    15   448    15   448 0.99 # 2406365 # 2407732 # -1 # ID=254836_1872;partial=00;start_type=ATG;rbs_motif=AGGAG;rbs_spacer=5-10bp;gc_cont=0.670
NZ_CP018397.1|GCF_002111185.1_180         -            456 benzo_1_2_benA       TIGR03229    433         0 1078.8  12.0   1   1         0         0 1078.6  12.0     1   433    15   448    15   448 0.99 # 208212 # 209579 # 1 # ID=447573_180;partial=00;start_type=ATG;rbs_motif=AGGAG;rbs_spacer=5-10bp;gc_cont=0.670
NZ_CP018398.1|GCF_002111205.1_853         -            456 benzo_1_2_benA       TIGR03229    433         0 1078.8  12.0   1   1         0         0 1078.6  12.0     1   433    15   448    15   448 0.99 # 1076381 # 1077748 # 1 # ID=361604_853;partial=00;start_type=ATG;rbs_motif=AGGAG;rbs_spacer=5-10bp;gc_cont=0.669
NZ_CP018402.1|GCF_002111245.1_1560        -            456 benzo_1_2_benA       TIGR03229    433         0 1078.8  12.0   1   1         0         0 1078.6  12.0     1   433    15   448    15   448 0.99 # 1973825 # 1975192 # -1 # ID=455035_1560;partial=00;start_type=ATG;rbs_motif=AGGAG;rbs_spacer=5-10bp;gc_cont=0.670
NZ_CP018404.1|GCF_002111005.1_2210        -            456 benzo_1_2_benA       TIGR03229    433         0 1078.8  12.0   1   1         0         0 1078.6  12.0     1   433    15   448    15   448 0.99 # 2850541 # 2851908 # 1 # ID=48942_2210;partial=00;start_type=ATG;rbs_motif=AGGAG;rbs_spacer=5-10bp;gc_cont=0.670
NZ_CP018407.1|GCF_002111025.1_1615        -            456 benzo_1_2_benA       TIGR03229    433         0 1078.8  12.0   1   1         0         0 1078.6  12.0     1   433    15   448    15   448 0.99 # 2093456 # 2094823 # 1 # ID=120713_1615;partial=00;start_type=ATG;rbs_motif=AGGAG;rbs_spacer=5-10bp;gc_cont=0.670
NZ_CP018409.1|GCF_002111265.1_1329        -            456 benzo_1_2_benA       TIGR03229    433         0 1078.8  12.0   1   1         0         0 1078.6  12.0     1   433    15   448    15   448 0.99 # 1732809 # 1734176 # 1 # ID=69612_1329;partial=00;start_type=ATG;rbs_motif=AGGAG;rbs_spacer=5-10bp;gc_cont=0.670
NZ_CP018411.1|GCF_002111045.1_903         -            456 benzo_1_2_benA       TIGR03229    433         0 1078.8  12.0   1   1         0         0 1078.6  12.0     1   433    15   448    15   448 0.99 # 1161629 # 1162996 # -1 # ID=345455_903;partial=00;start_type=ATG;rbs_motif=AGGAG;rbs_spacer=5-10bp;gc_cont=0.669
NZ_CP018412.1|GCF_002111385.1_2335        -            456 benzo_1_2_benA       TIGR03229    433         0 1078.8  12.0   1   1         0         0 1078.6  12.0     1   433    15   448    15   448 0.99 # 3010649 # 3012016 # -1 # ID=449832_2335;partial=00;start_type=ATG;rbs_motif=AGGAG;rbs_spacer=5-10bp;gc_cont=0.670
NZ_CP018417.1|GCF_002111305.1_1689        -            456 benzo_1_2_benA       TIGR03229    433         0 1078.8  12.0   1   1         0         0 1078.6  12.0     1   433    15   448    15   448 0.99 # 2051514 # 2052881 # -1 # ID=449434_1689;partial=00;start_type=ATG;rbs_motif=AGGAG;rbs_spacer=5-10bp;gc_cont=0.670
NZ_CP018419.1|GCF_002111105.1_969         -            456 benzo_1_2_benA       TIGR03229    433         0 1078.8  12.0   1   1         0         0 1078.6  12.0     1   433    15   448    15   448 0.99 # 1255185 # 1256552 # -1 # ID=414226_969;partial=00;start_type=ATG;rbs_motif=AGGAG;rbs_spacer=5-10bp;gc_cont=0.670
NZ_CP023776.1|GCF_003606245.1_2185        -            456 benzo_1_2_benA       TIGR03229    433         0 1078.8  12.0   1   1         0         0 1078.6  12.0     1   433    15   448    15   448 0.99 # 2836424 # 2837791 # 1 # ID=114140_2185;partial=00;start_type=ATG;rbs_motif=AGGAG;rbs_spacer=5-10bp;gc_cont=0.670
NZ_CP025265.1|GCF_002843645.1_1869        -            456 benzo_1_2_benA       TIGR03229    433         0 1078.8  12.0   1   1         0         0 1078.6  12.0     1   433    15   448    15   448 0.99 # 2431613 # 2432980 # 1 # ID=445553_1869;partial=00;start_type=ATG;rbs_motif=AGGAG;rbs_spacer=5-10bp;gc_cont=0.669
NZ_CP025301.1|GCF_003546995.1_926         -            456 benzo_1_2_benA       TIGR03229    433         0 1078.8  12.0   1   1         0         0 1078.6  12.0     1   433    15   448    15   448 0.99 # 1174808 # 1176175 # -1 # ID=384292_926;partial=00;start_type=ATG;rbs_motif=AGGAG;rbs_spacer=5-10bp;gc_cont=0.670
NZ_CP025303.1|GCF_003547055.1_2044        -            456 benzo_1_2_benA       TIGR03229    433         0 1078.8  12.0   1   1         0         0 1078.6  12.0     1   433    15   448    15   448 0.99 # 2604496 # 2605863 # 1 # ID=164038_2044;partial=00;start_type=ATG;rbs_motif=AGGAG;rbs_spacer=5-10bp;gc_cont=0.669
NZ_CP025307.1|GCF_003547035.1_1957        -            456 benzo_1_2_benA       TIGR03229    433         0 1078.8  12.0   1   1         0         0 1078.6  12.0     1   433    15   448    15   448 0.99 # 2548045 # 2549412 # 1 # ID=122912_1957;partial=00;start_type=ATG;rbs_motif=AGGAG;rbs_spacer=5-10bp;gc_cont=0.669
NZ_CP033701.1|GCF_003798365.1_816         -            456 benzo_1_2_benA       TIGR03229    433         0 1078.8  12.0   1   1         0         0 1078.6  12.0     1   433    15   448    15   448 0.99 # 1049466 # 1050833 # -1 # ID=184592_816;partial=00;start_type=ATG;rbs_motif=AGGAG;rbs_spacer=5-10bp;gc_cont=0.671
NZ_CP033704.1|GCF_003798245.1_105         -            456 benzo_1_2_benA       TIGR03229    433         0 1078.8  12.0   1   1         0         0 1078.6  12.0     1   433    15   448    15   448 0.99 # 126849 # 128216 # -1 # ID=235333_105;partial=00;start_type=ATG;rbs_motif=AGGAG;rbs_spacer=5-10bp;gc_cont=0.671
NZ_CP033706.1|GCF_003798265.1_2072        -            456 benzo_1_2_benA       TIGR03229    433         0 1078.8  12.0   1   1         0         0 1078.6  12.0     1   433    15   448    15   448 0.99 # 2689996 # 2691363 # -1 # ID=341892_2072;partial=00;start_type=ATG;rbs_motif=AGGAG;rbs_spacer=5-10bp;gc_cont=0.670
NZ_CP036451.1|GCF_004323015.1_1949        -            456 benzo_1_2_benA       TIGR03229    433         0 1078.8  12.0   1   1         0         0 1078.6  12.0     1   433    15   448    15   448 0.99 # 2517168 # 2518535 # 1 # ID=237045_1949;partial=00;start_type=ATG;rbs_motif=AGGAG;rbs_spacer=5-10bp;gc_cont=0.669
NZ_CP036453.1|GCF_004323035.1_1968        -            456 benzo_1_2_benA       TIGR03229    433         0 1078.8  12.0   1   1         0         0 1078.6  12.0     1   433    15   448    15   448 0.99 # 2527127 # 2528494 # 1 # ID=487736_1968;partial=00;start_type=ATG;rbs_motif=AGGAG;rbs_spacer=5-10bp;gc_cont=0.670
NZ_CP037759.1|GCF_004348075.1_1936        -            456 benzo_1_2_benA       TIGR03229    433         0 1078.8  12.0   1   1         0         0 1078.6  12.0     1   433    15   448    15   448 0.99 # 2499959 # 2501326 # 1 # ID=219138_1936;partial=00;start_type=ATG;rbs_motif=AGGAG;rbs_spacer=5-10bp;gc_cont=0.670
NZ_CP038806.1|GCF_004842085.1_1489        -            456 benzo_1_2_benA       TIGR03229    433         0 1078.8  12.0   1   1         0         0 1078.6  12.0     1   433    15   448    15   448 0.99 # 1821851 # 1823218 # -1 # ID=2237_1489;partial=00;start_type=ATG;rbs_motif=AGGAG;rbs_spacer=5-10bp;gc_cont=0.670
NZ_CSJU01000025.1|GCF_001212265.1_8       -            456 benzo_1_2_benA       TIGR03229    433         0 1078.8  12.0   1   1         0         0 1078.6  12.0     1   433    15   448    15   448 0.99 # 8125 # 9492 # 1 # ID=290692_8;partial=00;start_type=ATG;rbs_motif=AGGAG;rbs_spacer=5-10bp;gc_cont=0.669
NZ_CSKA01000025.1|GCF_001209525.1_8       -            456 benzo_1_2_benA       TIGR03229    433         0 1078.8  12.0   1   1         0         0 1078.6  12.0     1   433    15   448    15   448 0.99 # 8125 # 9492 # 1 # ID=276265_8;partial=00;start_type=ATG;rbs_motif=AGGAG;rbs_spacer=5-10bp;gc_cont=0.669
NZ_CSKB01000008.1|GCF_001203375.1_9       -            456 benzo_1_2_benA       TIGR03229    433         0 1078.8  12.0   1   1         0         0 1078.6  12.0     1   433    15   448    15   448 0.99 # 8201 # 9568 # -1 # ID=343675_9;partial=00;start_type=ATG;rbs_motif=AGGAG;rbs_spacer=5-10bp;gc_cont=0.671
NZ_CSKC01000006.1|GCF_001204455.1_143     -            456 benzo_1_2_benA       TIGR03229    433         0 1078.8  12.0   1   1         0         0 1078.6  12.0     1   433    15   448    15   448 0.99 # 159866 # 161233 # 1 # ID=62676_143;partial=00;start_type=ATG;rbs_motif=AGGAG;rbs_spacer=5-10bp;gc_cont=0.669
NZ_CSKD01000025.1|GCF_001193375.1_8       -            456 benzo_1_2_benA       TIGR03229    433         0 1078.8  12.0   1   1         0         0 1078.6  12.0     1   433    15   448    15   448 0.99 # 8125 # 9492 # 1 # ID=47148_8;partial=00;start_type=ATG;rbs_motif=AGGAG;rbs_spacer=5-10bp;gc_cont=0.669
NZ_CSKE01000015.1|GCF_001210645.1_132     -            456 benzo_1_2_benA       TIGR03229    433         0 1078.8  12.0   1   1         0         0 1078.6  12.0     1   433    15   448    15   448 0.99 # 164904 # 166271 # -1 # ID=251436_132;partial=00;start_type=ATG;rbs_motif=AGGAG;rbs_spacer=5-10bp;gc_cont=0.670
NZ_CSKF01000039.1|GCF_001262275.1_9       -            456 benzo_1_2_benA       TIGR03229    433         0 1078.8  12.0   1   1         0         0 1078.6  12.0     1   433    15   448    15   448 0.99 # 8201 # 9568 # -1 # ID=388354_9;partial=00;start_type=ATG;rbs_motif=AGGAG;rbs_spacer=5-10bp;gc_cont=0.671
NZ_CSKG01000003.1|GCF_001194905.1_8       -            456 benzo_1_2_benA       TIGR03229    433         0 1078.8  12.0   1   1         0         0 1078.6  12.0     1   433    15   448    15   448 0.99 # 7440 # 8807 # 1 # ID=449646_8;partial=00;start_type=ATG;rbs_motif=AGGAG;rbs_spacer=5-10bp;gc_cont=0.670
NZ_CSKH01000024.1|GCF_001210025.1_8       -            456 benzo_1_2_benA       TIGR03229    433         0 1078.8  12.0   1   1         0         0 1078.6  12.0     1   433    15   448    15   448 0.99 # 7454 # 8821 # 1 # ID=279502_8;partial=00;start_type=ATG;rbs_motif=AGGAG;rbs_spacer=5-10bp;gc_cont=0.669
NZ_CSKI01000043.1|GCF_001211385.1_8       -            456 benzo_1_2_benA       TIGR03229    433         0 1078.8  12.0   1   1         0         0 1078.6  12.0     1   433    15   448    15   448 0.99 # 7466 # 8833 # 1 # ID=30593_8;partial=00;start_type=ATG;rbs_motif=AGGAG;rbs_spacer=5-10bp;gc_cont=0.670
NZ_CSKJ01000025.1|GCF_001199035.1_78      -            456 benzo_1_2_benA       TIGR03229    433         0 1078.8  12.0   1   1         0         0 1078.6  12.0     1   433    15   448    15   448 0.99 # 93893 # 95260 # -1 # ID=54642_78;partial=00;start_type=ATG;rbs_motif=AGGAG;rbs_spacer=5-10bp;gc_cont=0.670
NZ_CSKK01000015.1|GCF_001203735.1_8       -            456 benzo_1_2_benA       TIGR03229    433         0 1078.8  12.0   1   1         0         0 1078.6  12.0     1   433    15   448    15   448 0.99 # 7470 # 8837 # 1 # ID=147565_8;partial=00;start_type=ATG;rbs_motif=AGGAG;rbs_spacer=5-10bp;gc_cont=0.670
NZ_CSKL01000024.1|GCF_001207035.1_8       -            456 benzo_1_2_benA       TIGR03229    433         0 1078.8  12.0   1   1         0         0 1078.6  12.0     1   433    15   448    15   448 0.99 # 8130 # 9497 # 1 # ID=338845_8;partial=00;start_type=ATG;rbs_motif=AGGAG;rbs_spacer=5-10bp;gc_cont=0.669
NZ_CSKM01000014.1|GCF_001212405.1_133     -            456 benzo_1_2_benA       TIGR03229    433         0 1078.8  12.0   1   1         0         0 1078.6  12.0     1   433    15   448    15   448 0.99 # 164939 # 166306 # -1 # ID=446030_133;partial=00;start_type=ATG;rbs_motif=AGGAG;rbs_spacer=5-10bp;gc_cont=0.671
NZ_CSKN01000040.1|GCF_001199735.1_9       -            456 benzo_1_2_benA       TIGR03229    433         0 1078.8  12.0   1   1         0         0 1078.6  12.0     1   433    15   448    15   448 0.99 # 8201 # 9568 # -1 # ID=414578_9;partial=00;start_type=ATG;rbs_motif=AGGAG;rbs_spacer=5-10bp;gc_cont=0.671
NZ_CSKO01000038.1|GCF_001207785.1_14      -            456 benzo_1_2_benA       TIGR03229    433         0 1078.8  12.0   1   1         0         0 1078.6  12.0     1   433    15   448    15   448 0.99 # 16439 # 17806 # -1 # ID=178518_14;partial=00;start_type=ATG;rbs_motif=AGGAG;rbs_spacer=5-10bp;gc_cont=0.670
NZ_CSKP01000015.1|GCF_001212705.1_8       -            456 benzo_1_2_benA       TIGR03229    433         0 1078.8  12.0   1   1         0         0 1078.6  12.0     1   433    15   448    15   448 0.99 # 7443 # 8810 # 1 # ID=184702_8;partial=00;start_type=ATG;rbs_motif=AGGAG;rbs_spacer=5-10bp;gc_cont=0.669
NZ_CSKQ01000017.1|GCF_001208265.1_129     -            456 benzo_1_2_benA       TIGR03229    433         0 1078.8  12.0   1   1         0         0 1078.6  12.0     1   433    15   448    15   448 0.99 # 159796 # 161163 # -1 # ID=80512_129;partial=00;start_type=ATG;rbs_motif=AGGAG;rbs_spacer=5-10bp;gc_cont=0.671
NZ_CSKR01000012.1|GCF_001197955.1_132     -            456 benzo_1_2_benA       TIGR03229    433         0 1078.8  12.0   1   1         0         0 1078.6  12.0     1   433    15   448    15   448 0.99 # 164863 # 166230 # -1 # ID=482119_132;partial=00;start_type=ATG;rbs_motif=AGGAG;rbs_spacer=5-10bp;gc_cont=0.670
NZ_CSKS01000013.1|GCF_001204155.1_132     -            456 benzo_1_2_benA       TIGR03229    433         0 1078.8  12.0   1   1         0         0 1078.6  12.0     1   433    15   448    15   448 0.99 # 164821 # 166188 # -1 # ID=120732_132;partial=00;start_type=ATG;rbs_motif=AGGAG;rbs_spacer=5-10bp;gc_cont=0.670
NZ_CSKT01000017.1|GCF_001199855.1_8       -            456 benzo_1_2_benA       TIGR03229    433         0 1078.8  12.0   1   1         0         0 1078.6  12.0     1   433    15   448    15   448 0.99 # 7463 # 8830 # 1 # ID=441172_8;partial=00;start_type=ATG;rbs_motif=AGGAG;rbs_spacer=5-10bp;gc_cont=0.670
NZ_CSKU01000014.1|GCF_001195465.1_8       -            456 benzo_1_2_benA       TIGR03229    433         0 1078.8  12.0   1   1         0         0 1078.6  12.0     1   433    15   448    15   448 0.99 # 7459 # 8826 # 1 # ID=266410_8;partial=00;start_type=ATG;rbs_motif=AGGAG;rbs_spacer=5-10bp;gc_cont=0.670
NZ_CSKV01000014.1|GCF_001212185.1_8       -            456 benzo_1_2_benA       TIGR03229    433         0 1078.8  12.0   1   1         0         0 1078.6  12.0     1   433    15   448    15   448 0.99 # 8147 # 9514 # 1 # ID=196181_8;partial=00;start_type=ATG;rbs_motif=AGGAG;rbs_spacer=5-10bp;gc_cont=0.669
NZ_CSKW01000013.1|GCF_001211245.1_132     -            456 benzo_1_2_benA       TIGR03229    433         0 1078.8  12.0   1   1         0         0 1078.6  12.0     1   433    15   448    15   448 0.99 # 164894 # 166261 # -1 # ID=156183_132;partial=00;start_type=ATG;rbs_motif=AGGAG;rbs_spacer=5-10bp;gc_cont=0.670
NZ_CSKX01000016.1|GCF_001212465.1_135     -            456 benzo_1_2_benA       TIGR03229    433         0 1078.8  12.0   1   1         0         0 1078.6  12.0     1   433    15   448    15   448 0.99 # 165139 # 166506 # -1 # ID=484209_135;partial=00;start_type=ATG;rbs_motif=AGGAG;rbs_spacer=5-10bp;gc_cont=0.670
NZ_CSKY01000013.1|GCF_001262355.1_8       -            456 benzo_1_2_benA       TIGR03229    433         0 1078.8  12.0   1   1         0         0 1078.6  12.0     1   433    15   448    15   448 0.99 # 7463 # 8830 # 1 # ID=535648_8;partial=00;start_type=ATG;rbs_motif=AGGAG;rbs_spacer=5-10bp;gc_cont=0.670
NZ_CSKZ01000001.1|GCF_001205635.1_662     -            456 benzo_1_2_benA       TIGR03229    433         0 1078.8  12.0   1   1         0         0 1078.6  12.0     1   433    15   448    15   448 0.99 # 742121 # 743488 # 1 # ID=167159_662;partial=00;start_type=ATG;rbs_motif=AGGAG;rbs_spacer=5-10bp;gc_cont=0.670
NZ_CSLA01000014.1|GCF_001197235.1_135     -            456 benzo_1_2_benA       TIGR03229    433         0 1078.8  12.0   1   1         0         0 1078.6  12.0     1   433    15   448    15   448 0.99 # 165048 # 166415 # -1 # ID=165763_135;partial=00;start_type=ATG;rbs_motif=AGGAG;rbs_spacer=5-10bp;gc_cont=0.670
NZ_CSLB01000014.1|GCF_001262315.1_132     -            456 benzo_1_2_benA       TIGR03229    433         0 1078.8  12.0   1   1         0         0 1078.6  12.0     1   433    15   448    15   448 0.99 # 165166 # 166533 # -1 # ID=130073_132;partial=00;start_type=ATG;rbs_motif=AGGAG;rbs_spacer=5-10bp;gc_cont=0.670
NZ_CSLC01000003.1|GCF_001200935.1_284     -            456 benzo_1_2_benA       TIGR03229    433         0 1078.8  12.0   1   1         0         0 1078.6  12.0     1   433    15   448    15   448 0.99 # 333590 # 334957 # 1 # ID=13424_284;partial=00;start_type=ATG;rbs_motif=AGGAG;rbs_spacer=5-10bp;gc_cont=0.669
NZ_CSLD01000001.1|GCF_001202135.1_662     -            456 benzo_1_2_benA       TIGR03229    433         0 1078.8  12.0   1   1         0         0 1078.6  12.0     1   433    15   448    15   448 0.99 # 742348 # 743715 # 1 # ID=443557_662;partial=00;start_type=ATG;rbs_motif=AGGAG;rbs_spacer=5-10bp;gc_cont=0.670
NZ_CSLE01000012.1|GCF_001206455.1_8       -            456 benzo_1_2_benA       TIGR03229    433         0 1078.8  12.0   1   1         0         0 1078.6  12.0     1   433    15   448    15   448 0.99 # 7452 # 8819 # 1 # ID=377029_8;partial=00;start_type=ATG;rbs_motif=AGGAG;rbs_spacer=5-10bp;gc_cont=0.670
NZ_CSLF01000045.1|GCF_001209045.1_8       -            456 benzo_1_2_benA       TIGR03229    433         0 1078.8  12.0   1   1         0         0 1078.6  12.0     1   433    15   448    15   448 0.99 # 8155 # 9522 # 1 # ID=193888_8;partial=00;start_type=ATG;rbs_motif=AGGAG;rbs_spacer=5-10bp;gc_cont=0.669
NZ_CSLG01000016.1|GCF_001211305.1_132     -            456 benzo_1_2_benA       TIGR03229    433         0 1078.8  12.0   1   1         0         0 1078.6  12.0     1   433    15   448    15   448 0.99 # 164971 # 166338 # -1 # ID=364430_132;partial=00;start_type=ATG;rbs_motif=AGGAG;rbs_spacer=5-10bp;gc_cont=0.670
NZ_CSLH01000014.1|GCF_001204275.1_8       -            456 benzo_1_2_benA       TIGR03229    433         0 1078.8  12.0   1   1         0         0 1078.6  12.0     1   433    15   448    15   448 0.99 # 8152 # 9519 # 1 # ID=63835_8;partial=00;start_type=ATG;rbs_motif=AGGAG;rbs_spacer=5-10bp;gc_cont=0.670
NZ_CSLI01000014.1|GCF_001212065.1_8       -            456 benzo_1_2_benA       TIGR03229    433         0 1078.8  12.0   1   1         0         0 1078.6  12.0     1   433    15   448    15   448 0.99 # 8155 # 9522 # 1 # ID=4596_8;partial=00;start_type=ATG;rbs_motif=AGGAG;rbs_spacer=5-10bp;gc_cont=0.669
NZ_CSLJ01000012.1|GCF_001211705.1_132     -            456 benzo_1_2_benA       TIGR03229    433         0 1078.8  12.0   1   1         0         0 1078.6  12.0     1   433    15   448    15   448 0.99 # 164889 # 166256 # -1 # ID=12_132;partial=00;start_type=ATG;rbs_motif=AGGAG;rbs_spacer=5-10bp;gc_cont=0.670
NZ_CSLK01000027.1|GCF_001202895.1_8       -            456 benzo_1_2_benA       TIGR03229    433         0 1078.8  12.0   1   1         0         0 1078.6  12.0     1   433    15   448    15   448 0.99 # 7602 # 8969 # 1 # ID=198884_8;partial=00;start_type=ATG;rbs_motif=AGGAG;rbs_spacer=5-10bp;gc_cont=0.669
NZ_CSLL01000008.1|GCF_001207055.1_143     -            456 benzo_1_2_benA       TIGR03229    433         0 1078.8  12.0   1   1         0         0 1078.6  12.0     1   433    15   448    15   448 0.99 # 159760 # 161127 # 1 # ID=10134_143;partial=00;start_type=ATG;rbs_motif=AGGAG;rbs_spacer=5-10bp;gc_cont=0.669
NZ_CSLM01000024.1|GCF_001198755.1_78      -            456 benzo_1_2_benA       TIGR03229    433         0 1078.8  12.0   1   1         0         0 1078.6  12.0     1   433    15   448    15   448 0.99 # 94649 # 96016 # -1 # ID=501331_78;partial=00;start_type=ATG;rbs_motif=AGGAG;rbs_spacer=5-10bp;gc_cont=0.670
NZ_CSLN01000027.1|GCF_001197355.1_78      -            456 benzo_1_2_benA       TIGR03229    433         0 1078.8  12.0   1   1         0         0 1078.6  12.0     1   433    15   448    15   448 0.99 # 93938 # 95305 # -1 # ID=221195_78;partial=00;start_type=ATG;rbs_motif=AGGAG;rbs_spacer=5-10bp;gc_cont=0.670
NZ_CSLO01000024.1|GCF_001209325.1_8       -            456 benzo_1_2_benA       TIGR03229    433         0 1078.8  12.0   1   1         0         0 1078.6  12.0     1   433    15   448    15   448 0.99 # 7600 # 8967 # 1 # ID=384175_8;partial=00;start_type=ATG;rbs_motif=AGGAG;rbs_spacer=5-10bp;gc_cont=0.669
NZ_CSLP01000014.1|GCF_001195065.1_8       -            456 benzo_1_2_benA       TIGR03229    433         0 1078.8  12.0   1   1         0         0 1078.6  12.0     1   433    15   448    15   448 0.99 # 8153 # 9520 # 1 # ID=478799_8;partial=00;start_type=ATG;rbs_motif=AGGAG;rbs_spacer=5-10bp;gc_cont=0.669
NZ_CSLS01000012.1|GCF_001202415.1_157     -            456 benzo_1_2_benA       TIGR03229    433         0 1078.8  12.0   1   1         0         0 1078.6  12.0     1   433    15   448    15   448 0.99 # 199971 # 201338 # -1 # ID=120355_157;partial=00;start_type=ATG;rbs_motif=AGGAG;rbs_spacer=5-10bp;gc_cont=0.672
NZ_CSLU01000003.1|GCF_001193655.1_157     -            456 benzo_1_2_benA       TIGR03229    433         0 1078.8  12.0   1   1         0         0 1078.6  12.0     1   433    15   448    15   448 0.99 # 199960 # 201327 # -1 # ID=325598_157;partial=00;start_type=ATG;rbs_motif=AGGAG;rbs_spacer=5-10bp;gc_cont=0.672
NZ_CSMB01000013.1|GCF_001199195.1_8       -            456 benzo_1_2_benA       TIGR03229    433         0 1078.8  12.0   1   1         0         0 1078.6  12.0     1   433    15   448    15   448 0.99 # 7457 # 8824 # 1 # ID=288346_8;partial=00;start_type=ATG;rbs_motif=AGGAG;rbs_spacer=5-10bp;gc_cont=0.671
NZ_CSME01000012.1|GCF_001197775.1_157     -            456 benzo_1_2_benA       TIGR03229    433         0 1078.8  12.0   1   1         0         0 1078.6  12.0     1   433    15   448    15   448 0.99 # 199967 # 201334 # -1 # ID=125741_157;partial=00;start_type=ATG;rbs_motif=AGGAG;rbs_spacer=5-10bp;gc_cont=0.672
NZ_CSMH01000012.1|GCF_001197015.1_157     -            456 benzo_1_2_benA       TIGR03229    433         0 1078.8  12.0   1   1         0         0 1078.6  12.0     1   433    15   448    15   448 0.99 # 199968 # 201335 # -1 # ID=404657_157;partial=00;start_type=ATG;rbs_motif=AGGAG;rbs_spacer=5-10bp;gc_cont=0.672
NZ_CSMO01000011.1|GCF_001196125.1_157     -            456 benzo_1_2_benA       TIGR03229    433         0 1078.8  12.0   1   1         0         0 1078.6  12.0     1   433    15   448    15   448 0.99 # 200001 # 201368 # -1 # ID=174844_157;partial=00;start_type=ATG;rbs_motif=AGGAG;rbs_spacer=5-10bp;gc_cont=0.672
NZ_CSMS01000015.1|GCF_001196775.1_157     -            456 benzo_1_2_benA       TIGR03229    433         0 1078.8  12.0   1   1         0         0 1078.6  12.0     1   433    15   448    15   448 0.99 # 199944 # 201311 # -1 # ID=429594_157;partial=00;start_type=ATG;rbs_motif=AGGAG;rbs_spacer=5-10bp;gc_cont=0.672
NZ_CSNB01000012.1|GCF_001205935.1_8       -            456 benzo_1_2_benA       TIGR03229    433         0 1078.8  12.0   1   1         0         0 1078.6  12.0     1   433    15   448    15   448 0.99 # 7462 # 8829 # 1 # ID=472418_8;partial=00;start_type=ATG;rbs_motif=AGGAG;rbs_spacer=5-10bp;gc_cont=0.671
NZ_CSNM01000012.1|GCF_001199695.1_8       -            456 benzo_1_2_benA       TIGR03229    433         0 1078.8  12.0   1   1         0         0 1078.6  12.0     1   433    15   448    15   448 0.99 # 7448 # 8815 # 1 # ID=251285_8;partial=00;start_type=ATG;rbs_motif=AGGAG;rbs_spacer=5-10bp;gc_cont=0.671
NZ_CSNO01000014.1|GCF_001194765.1_8       -            456 benzo_1_2_benA       TIGR03229    433         0 1078.8  12.0   1   1         0         0 1078.6  12.0     1   433    15   448    15   448 0.99 # 7450 # 8817 # 1 # ID=345759_8;partial=00;start_type=ATG;rbs_motif=AGGAG;rbs_spacer=5-10bp;gc_cont=0.671
NZ_CSNQ01000013.1|GCF_001211405.1_157     -            456 benzo_1_2_benA       TIGR03229    433         0 1078.8  12.0   1   1         0         0 1078.6  12.0     1   433    15   448    15   448 0.99 # 199967 # 201334 # -1 # ID=523000_157;partial=00;start_type=ATG;rbs_motif=AGGAG;rbs_spacer=5-10bp;gc_cont=0.672
NZ_CSNW01000014.1|GCF_001210965.1_157     -            456 benzo_1_2_benA       TIGR03229    433         0 1078.8  12.0   1   1         0         0 1078.6  12.0     1   433    15   448    15   448 0.99 # 199966 # 201333 # -1 # ID=147502_157;partial=00;start_type=ATG;rbs_motif=AGGAG;rbs_spacer=5-10bp;gc_cont=0.672
NZ_CSOU01000012.1|GCF_001209505.1_8       -            456 benzo_1_2_benA       TIGR03229    433         0 1078.8  12.0   1   1         0         0 1078.6  12.0     1   433    15   448    15   448 0.99 # 7458 # 8825 # 1 # ID=254599_8;partial=00;start_type=ATG;rbs_motif=AGGAG;rbs_spacer=5-10bp;gc_cont=0.671
NZ_CSOV01000013.1|GCF_001206495.1_157     -            456 benzo_1_2_benA       TIGR03229    433         0 1078.8  12.0   1   1         0         0 1078.6  12.0     1   433    15   448    15   448 0.99 # 199970 # 201337 # -1 # ID=143259_157;partial=00;start_type=ATG;rbs_motif=AGGAG;rbs_spacer=5-10bp;gc_cont=0.672
NZ_CSOW01000013.1|GCF_001192815.1_157     -            456 benzo_1_2_benA       TIGR03229    433         0 1078.8  12.0   1   1         0         0 1078.6  12.0     1   433    15   448    15   448 0.99 # 199981 # 201348 # -1 # ID=142716_157;partial=00;start_type=ATG;rbs_motif=AGGAG;rbs_spacer=5-10bp;gc_cont=0.672
NZ_CSOX01000002.1|GCF_001212325.1_157     -            456 benzo_1_2_benA       TIGR03229    433         0 1078.8  12.0   1   1         0         0 1078.6  12.0     1   433    15   448    15   448 0.99 # 199985 # 201352 # -1 # ID=21126_157;partial=00;start_type=ATG;rbs_motif=AGGAG;rbs_spacer=5-10bp;gc_cont=0.672
NZ_CSPA01000013.1|GCF_001209405.1_8       -            456 benzo_1_2_benA       TIGR03229    433         0 1078.8  12.0   1   1         0         0 1078.6  12.0     1   433    15   448    15   448 0.99 # 7453 # 8820 # 1 # ID=540151_8;partial=00;start_type=ATG;rbs_motif=AGGAG;rbs_spacer=5-10bp;gc_cont=0.671
NZ_CSPL01000002.1|GCF_001200615.1_157     -            456 benzo_1_2_benA       TIGR03229    433         0 1078.8  12.0   1   1         0         0 1078.6  12.0     1   433    15   448    15   448 0.99 # 199972 # 201339 # -1 # ID=194316_157;partial=00;start_type=ATG;rbs_motif=AGGAG;rbs_spacer=5-10bp;gc_cont=0.672
NZ_CSPM01000013.1|GCF_001211345.1_157     -            456 benzo_1_2_benA       TIGR03229    433         0 1078.8  12.0   1   1         0         0 1078.6  12.0     1   433    15   448    15   448 0.99 # 199982 # 201349 # -1 # ID=160287_157;partial=00;start_type=ATG;rbs_motif=AGGAG;rbs_spacer=5-10bp;gc_cont=0.672
NZ_CSPX01000013.1|GCF_001204515.1_157     -            456 benzo_1_2_benA       TIGR03229    433         0 1078.8  12.0   1   1         0         0 1078.6  12.0     1   433    15   448    15   448 0.99 # 199967 # 201334 # -1 # ID=517861_157;partial=00;start_type=ATG;rbs_motif=AGGAG;rbs_spacer=5-10bp;gc_cont=0.672
NZ_CSQA01000011.1|GCF_001207675.1_157     -            456 benzo_1_2_benA       TIGR03229    433         0 1078.8  12.0   1   1         0         0 1078.6  12.0     1   433    15   448    15   448 0.99 # 199962 # 201329 # -1 # ID=165006_157;partial=00;start_type=ATG;rbs_motif=AGGAG;rbs_spacer=5-10bp;gc_cont=0.672
NZ_CSQB01000012.1|GCF_001211865.1_8       -            456 benzo_1_2_benA       TIGR03229    433         0 1078.8  12.0   1   1         0         0 1078.6  12.0     1   433    15   448    15   448 0.99 # 7469 # 8836 # 1 # ID=229503_8;partial=00;start_type=ATG;rbs_motif=AGGAG;rbs_spacer=5-10bp;gc_cont=0.671
NZ_CSQC01000012.1|GCF_001191815.1_157     -            456 benzo_1_2_benA       TIGR03229    433         0 1078.8  12.0   1   1         0         0 1078.6  12.0     1   433    15   448    15   448 0.99 # 199608 # 200975 # -1 # ID=348283_157;partial=00;start_type=ATG;rbs_motif=AGGAG;rbs_spacer=5-10bp;gc_cont=0.672
NZ_CSQF01000006.1|GCF_001192415.1_87      -            456 benzo_1_2_benA       TIGR03229    433         0 1078.8  12.0   1   1         0         0 1078.6  12.0     1   433    15   448    15   448 0.99 # 97740 # 99107 # 1 # ID=246211_87;partial=00;start_type=ATG;rbs_motif=AGGAG;rbs_spacer=5-10bp;gc_cont=0.671
NZ_CSQP01000011.1|GCF_001210705.1_8       -            456 benzo_1_2_benA       TIGR03229    433         0 1078.8  12.0   1   1         0         0 1078.6  12.0     1   433    15   448    15   448 0.99 # 7469 # 8836 # 1 # ID=47948_8;partial=00;start_type=ATG;rbs_motif=AGGAG;rbs_spacer=5-10bp;gc_cont=0.671
NZ_CSRH01000011.1|GCF_001211565.1_157     -            456 benzo_1_2_benA       TIGR03229    433         0 1078.8  12.0   1   1         0         0 1078.6  12.0     1   433    15   448    15   448 0.99 # 199981 # 201348 # -1 # ID=325137_157;partial=00;start_type=ATG;rbs_motif=AGGAG;rbs_spacer=5-10bp;gc_cont=0.672
NZ_CSRJ01000002.1|GCF_001211505.1_157     -            456 benzo_1_2_benA       TIGR03229    433         0 1078.8  12.0   1   1         0         0 1078.6  12.0     1   433    15   448    15   448 0.99 # 199978 # 201345 # -1 # ID=79933_157;partial=00;start_type=ATG;rbs_motif=AGGAG;rbs_spacer=5-10bp;gc_cont=0.672
NZ_CSRL01000008.1|GCF_001193615.1_157     -            456 benzo_1_2_benA       TIGR03229    433         0 1078.8  12.0   1   1         0         0 1078.6  12.0     1   433    15   448    15   448 0.99 # 199938 # 201305 # -1 # ID=301206_157;partial=00;start_type=ATG;rbs_motif=AGGAG;rbs_spacer=5-10bp;gc_cont=0.672
NZ_CSRV01000013.1|GCF_001199815.1_8       -            456 benzo_1_2_benA       TIGR03229    433         0 1078.8  12.0   1   1         0         0 1078.6  12.0     1   433    15   448    15   448 0.99 # 7468 # 8835 # 1 # ID=493897_8;partial=00;start_type=ATG;rbs_motif=AGGAG;rbs_spacer=5-10bp;gc_cont=0.671
NZ_CSSB01000011.1|GCF_001193035.1_157     -            456 benzo_1_2_benA       TIGR03229    433         0 1078.8  12.0   1   1         0         0 1078.6  12.0     1   433    15   448    15   448 0.99 # 199999 # 201366 # -1 # ID=221367_157;partial=00;start_type=ATG;rbs_motif=AGGAG;rbs_spacer=5-10bp;gc_cont=0.672
NZ_CSSE01000012.1|GCF_001208545.1_8       -            456 benzo_1_2_benA       TIGR03229    433         0 1078.8  12.0   1   1         0         0 1078.6  12.0     1   433    15   448    15   448 0.99 # 7455 # 8822 # 1 # ID=133574_8;partial=00;start_type=ATG;rbs_motif=AGGAG;rbs_spacer=5-10bp;gc_cont=0.671
NZ_CSSV01000013.1|GCF_001197795.1_8       -            456 benzo_1_2_benA       TIGR03229    433         0 1078.8  12.0   1   1         0         0 1078.6  12.0     1   433    15   448    15   448 0.99 # 7452 # 8819 # 1 # ID=503443_8;partial=00;start_type=ATG;rbs_motif=AGGAG;rbs_spacer=5-10bp;gc_cont=0.671
NZ_CSSW01000013.1|GCF_001212025.1_8       -            456 benzo_1_2_benA       TIGR03229    433         0 1078.8  12.0   1   1         0         0 1078.6  12.0     1   433    15   448    15   448 0.99 # 7461 # 8828 # 1 # ID=74926_8;partial=00;start_type=ATG;rbs_motif=AGGAG;rbs_spacer=5-10bp;gc_cont=0.671
NZ_CUWD01000063.1|GCF_001233045.1_41      -            456 benzo_1_2_benA       TIGR03229    433         0 1078.8  12.0   1   1         0         0 1078.6  12.0     1   433    15   448    15   448 0.99 # 47886 # 49253 # -1 # ID=326601_41;partial=00;start_type=ATG;rbs_motif=AGGAG;rbs_spacer=5-10bp;gc_cont=0.670
NZ_CWJA01000014.1|GCF_001182285.1_132     -            456 benzo_1_2_benA       TIGR03229    433         0 1078.8  12.0   1   1         0         0 1078.6  12.0     1   433    15   448    15   448 0.99 # 164900 # 166267 # -1 # ID=378969_132;partial=00;start_type=ATG;rbs_motif=AGGAG;rbs_spacer=5-10bp;gc_cont=0.670
NZ_CWJC01000010.1|GCF_001182305.1_8       -            456 benzo_1_2_benA       TIGR03229    433         0 1078.8  12.0   1   1         0         0 1078.6  12.0     1   433    15   448    15   448 0.99 # 7476 # 8843 # 1 # ID=522549_8;partial=00;start_type=ATG;rbs_motif=AGGAG;rbs_spacer=5-10bp;gc_cont=0.670
NZ_CWJD01000008.1|GCF_001182265.1_135     -            456 benzo_1_2_benA       TIGR03229    433         0 1078.8  12.0   1   1         0         0 1078.6  12.0     1   433    15   448    15   448 0.99 # 165038 # 166405 # -1 # ID=18017_135;partial=00;start_type=ATG;rbs_motif=AGGAG;rbs_spacer=5-10bp;gc_cont=0.670
NZ_CWJE01000016.1|GCF_900006245.1_133     -            456 benzo_1_2_benA       TIGR03229    433         0 1078.8  12.0   1   1         0         0 1078.6  12.0     1   433    15   448    15   448 0.99 # 166128 # 167495 # -1 # ID=40221_133;partial=00;start_type=ATG;rbs_motif=AGGAG;rbs_spacer=5-10bp;gc_cont=0.670
NZ_CWJF01000012.1|GCF_001182325.1_8       -            456 benzo_1_2_benA       TIGR03229    433         0 1078.8  12.0   1   1         0         0 1078.6  12.0     1   433    15   448    15   448 0.99 # 7459 # 8826 # 1 # ID=160784_8;partial=00;start_type=ATG;rbs_motif=AGGAG;rbs_spacer=5-10bp;gc_cont=0.670
NZ_JAUK01000019.1|GCF_002887835.1_8       -            456 benzo_1_2_benA       TIGR03229    433         0 1078.8  12.0   1   1         0         0 1078.6  12.0     1   433    15   448    15   448 0.99 # 7393 # 8760 # 1 # ID=79719_8;partial=00;start_type=ATG;rbs_motif=AGGAG;rbs_spacer=5-10bp;gc_cont=0.671
NZ_JAUL01000074.1|GCF_002887875.1_49      -            456 benzo_1_2_benA       TIGR03229    433         0 1078.8  12.0   1   1         0         0 1078.6  12.0     1   433    15   448    15   448 0.99 # 54286 # 55653 # -1 # ID=477898_49;partial=00;start_type=ATG;rbs_motif=AGGAG;rbs_spacer=5-10bp;gc_cont=0.670
NZ_JAUM01000106.1|GCF_002887855.1_50      -            456 benzo_1_2_benA       TIGR03229    433         0 1078.8  12.0   1   1         0         0 1078.6  12.0     1   433    15   448    15   448 0.99 # 54287 # 55654 # -1 # ID=156651_50;partial=00;start_type=ATG;rbs_motif=AGGAG;rbs_spacer=5-10bp;gc_cont=0.670
NZ_JAUN01000036.1|GCF_001445635.1_7       -            456 benzo_1_2_benA       TIGR03229    433         0 1078.8  12.0   1   1         0         0 1078.6  12.0     1   433    15   448    15   448 0.99 # 7372 # 8739 # 1 # ID=72428_7;partial=00;start_type=ATG;rbs_motif=AGGAG;rbs_spacer=5-10bp;gc_cont=0.670
NZ_JAUO01000090.1|GCF_002887895.1_8       -            456 benzo_1_2_benA       TIGR03229    433         0 1078.8  12.0   1   1         0         0 1078.6  12.0     1   433    15   448    15   448 0.99 # 7355 # 8722 # 1 # ID=90725_8;partial=00;start_type=ATG;rbs_motif=AGGAG;rbs_spacer=5-10bp;gc_cont=0.670
NZ_JAUQ01000100.1|GCF_002887935.1_49      -            456 benzo_1_2_benA       TIGR03229    433         0 1078.8  12.0   1   1         0         0 1078.6  12.0     1   433    15   448    15   448 0.99 # 54330 # 55697 # -1 # ID=151344_49;partial=00;start_type=ATG;rbs_motif=AGGAG;rbs_spacer=5-10bp;gc_cont=0.670
NZ_JAUR01000064.1|GCF_002887965.1_152     -            456 benzo_1_2_benA       TIGR03229    433         0 1078.8  12.0   1   1         0         0 1078.6  12.0     1   433    15   448    15   448 0.99 # 187814 # 189181 # -1 # ID=48079_152;partial=00;start_type=ATG;rbs_motif=AGGAG;rbs_spacer=5-10bp;gc_cont=0.670
NZ_JAUU01000087.1|GCF_002888015.1_37      -            456 benzo_1_2_benA       TIGR03229    433         0 1078.8  12.0   1   1         0         0 1078.6  12.0     1   433    15   448    15   448 0.99 # 40984 # 42351 # -1 # ID=40719_37;partial=00;start_type=ATG;rbs_motif=AGGAG;rbs_spacer=5-10bp;gc_cont=0.670
NZ_JAUV01000174.1|GCF_002888045.1_48      -            456 benzo_1_2_benA       TIGR03229    433         0 1078.8  12.0   1   1         0         0 1078.6  12.0     1   433    15   448    15   448 0.99 # 57125 # 58492 # 1 # ID=138081_48;partial=00;start_type=ATG;rbs_motif=AGGAG;rbs_spacer=5-10bp;gc_cont=0.669
NZ_JAUW01000229.1|GCF_002888055.1_9       -            456 benzo_1_2_benA       TIGR03229    433         0 1078.8  12.0   1   1         0         0 1078.6  12.0     1   433    15   448    15   448 0.99 # 7899 # 9266 # -1 # ID=534737_9;partial=00;start_type=ATG;rbs_motif=AGGAG;rbs_spacer=5-10bp;gc_cont=0.670
NZ_JAUX01000154.1|GCF_002880835.1_7       -            456 benzo_1_2_benA       TIGR03229    433         0 1078.8  12.0   1   1         0         0 1078.6  12.0     1   433    15   448    15   448 0.99 # 7655 # 9022 # 1 # ID=38372_7;partial=00;start_type=ATG;rbs_motif=AGGAG;rbs_spacer=5-10bp;gc_cont=0.670
NZ_JAUZ01000046.1|GCF_002880855.1_8       -            456 benzo_1_2_benA       TIGR03229    433         0 1078.8  12.0   1   1         0         0 1078.6  12.0     1   433    15   448    15   448 0.99 # 7356 # 8723 # 1 # ID=4821_8;partial=00;start_type=ATG;rbs_motif=AGGAG;rbs_spacer=5-10bp;gc_cont=0.669
NZ_JAVC01000052.1|GCF_002888115.1_8       -            456 benzo_1_2_benA       TIGR03229    433         0 1078.8  12.0   1   1         0         0 1078.6  12.0     1   433    15   448    15   448 0.99 # 7510 # 8877 # 1 # ID=539118_8;partial=00;start_type=ATG;rbs_motif=AGGAG;rbs_spacer=5-10bp;gc_cont=0.669
NZ_JAVD01000055.1|GCF_002880845.1_7       -            456 benzo_1_2_benA       TIGR03229    433         0 1078.8  12.0   1   1         0         0 1078.6  12.0     1   433    15   448    15   448 0.99 # 7374 # 8741 # 1 # ID=164301_7;partial=00;start_type=ATG;rbs_motif=AGGAG;rbs_spacer=5-10bp;gc_cont=0.670
NZ_JAVE01000152.1|GCF_002880915.1_9       -            456 benzo_1_2_benA       TIGR03229    433         0 1078.8  12.0   1   1         0         0 1078.6  12.0     1   433    15   448    15   448 0.99 # 8070 # 9437 # -1 # ID=326060_9;partial=00;start_type=ATG;rbs_motif=AGGAG;rbs_spacer=5-10bp;gc_cont=0.671
NZ_JAVF01000139.1|GCF_002880925.1_33      -            456 benzo_1_2_benA       TIGR03229    433         0 1078.8  12.0   1   1         0         0 1078.6  12.0     1   433    15   448    15   448 0.99 # 34975 # 36342 # 1 # ID=38763_33;partial=00;start_type=ATG;rbs_motif=AGGAG;rbs_spacer=5-10bp;gc_cont=0.669
NZ_JAVH01000130.1|GCF_002880985.1_4       -            456 benzo_1_2_benA       TIGR03229    433         0 1078.8  12.0   1   1         0         0 1078.6  12.0     1   433    15   448    15   448 0.99 # 1434 # 2801 # 1 # ID=341640_4;partial=00;start_type=ATG;rbs_motif=AGGAG;rbs_spacer=5-10bp;gc_cont=0.669
NZ_JAVI01000124.1|GCF_002880965.1_8       -            456 benzo_1_2_benA       TIGR03229    433         0 1078.8  12.0   1   1         0         0 1078.6  12.0     1   433    15   448    15   448 0.99 # 7673 # 9040 # 1 # ID=379339_8;partial=00;start_type=ATG;rbs_motif=AGGAG;rbs_spacer=5-10bp;gc_cont=0.670
NZ_JAVJ01000040.1|GCF_002888135.1_8       -            456 benzo_1_2_benA       TIGR03229    433         0 1078.8  12.0   1   1         0         0 1078.6  12.0     1   433    15   448    15   448 0.99 # 7374 # 8741 # 1 # ID=205651_8;partial=00;start_type=ATG;rbs_motif=AGGAG;rbs_spacer=5-10bp;gc_cont=0.671
NZ_JAVK01000074.1|GCF_002881015.1_8       -            456 benzo_1_2_benA       TIGR03229    433         0 1078.8  12.0   1   1         0         0 1078.6  12.0     1   433    15   448    15   448 0.99 # 7367 # 8734 # 1 # ID=422332_8;partial=00;start_type=ATG;rbs_motif=AGGAG;rbs_spacer=5-10bp;gc_cont=0.669
NZ_JAVL01000113.1|GCF_002881035.1_50      -            456 benzo_1_2_benA       TIGR03229    433         0 1078.8  12.0   1   1         0         0 1078.6  12.0     1   433    15   448    15   448 0.99 # 54360 # 55727 # -1 # ID=256916_50;partial=00;start_type=ATG;rbs_motif=AGGAG;rbs_spacer=5-10bp;gc_cont=0.670
NZ_JAVM01000064.1|GCF_002881075.1_49      -            456 benzo_1_2_benA       TIGR03229    433         0 1078.8  12.0   1   1         0         0 1078.6  12.0     1   433    15   448    15   448 0.99 # 54254 # 55621 # -1 # ID=522854_49;partial=00;start_type=ATG;rbs_motif=AGGAG;rbs_spacer=5-10bp;gc_cont=0.670
NZ_JAVN01000037.1|GCF_002881055.1_50      -            456 benzo_1_2_benA       TIGR03229    433         0 1078.8  12.0   1   1         0         0 1078.6  12.0     1   433    15   448    15   448 0.99 # 54402 # 55769 # -1 # ID=5909_50;partial=00;start_type=ATG;rbs_motif=AGGAG;rbs_spacer=5-10bp;gc_cont=0.670
NZ_JAVO01000097.1|GCF_002888155.1_7       -            456 benzo_1_2_benA       TIGR03229    433         0 1078.8  12.0   1   1         0         0 1078.6  12.0     1   433    15   448    15   448 0.99 # 7655 # 9022 # 1 # ID=306883_7;partial=00;start_type=ATG;rbs_motif=AGGAG;rbs_spacer=5-10bp;gc_cont=0.670
NZ_JAVR01000060.1|GCF_002888195.1_24      -            456 benzo_1_2_benA       TIGR03229    433         0 1078.8  12.0   1   1         0         0 1078.6  12.0     1   433    15   448    15   448 0.99 # 22098 # 23465 # 1 # ID=485187_24;partial=00;start_type=ATG;rbs_motif=AGGAG;rbs_spacer=5-10bp;gc_cont=0.670
NZ_JAVU01000015.1|GCF_002881135.1_57      -            456 benzo_1_2_benA       TIGR03229    433         0 1078.8  12.0   1   1         0         0 1078.6  12.0     1   433    15   448    15   448 0.99 # 68860 # 70227 # 1 # ID=421131_57;partial=00;start_type=ATG;rbs_motif=AGGAG;rbs_spacer=5-10bp;gc_cont=0.670
NZ_JAVW01000026.1|GCF_002881115.1_25      -            456 benzo_1_2_benA       TIGR03229    433         0 1078.8  12.0   1   1         0         0 1078.6  12.0     1   433    15   448    15   448 0.99 # 25641 # 27008 # 1 # ID=534223_25;partial=00;start_type=ATG;rbs_motif=AGGAG;rbs_spacer=5-10bp;gc_cont=0.669
NZ_JAVX01000044.1|GCF_002888255.1_33      -            456 benzo_1_2_benA       TIGR03229    433         0 1078.8  12.0   1   1         0         0 1078.6  12.0     1   433    15   448    15   448 0.99 # 34708 # 36075 # -1 # ID=249450_33;partial=00;start_type=ATG;rbs_motif=AGGAG;rbs_spacer=5-10bp;gc_cont=0.672
NZ_JAVY01000003.1|GCF_002888365.1_49      -            456 benzo_1_2_benA       TIGR03229    433         0 1078.8  12.0   1   1         0         0 1078.6  12.0     1   433    15   448    15   448 0.99 # 54406 # 55773 # -1 # ID=181406_49;partial=00;start_type=ATG;rbs_motif=AGGAG;rbs_spacer=5-10bp;gc_cont=0.670
NZ_JAVZ01000064.1|GCF_002888285.1_33      -            456 benzo_1_2_benA       TIGR03229    433         0 1078.8  12.0   1   1         0         0 1078.6  12.0     1   433    15   448    15   448 0.99 # 33434 # 34801 # -1 # ID=126390_33;partial=00;start_type=ATG;rbs_motif=AGGAG;rbs_spacer=5-10bp;gc_cont=0.670
NZ_JMMV01000009.1|GCF_000714875.1_155     -            456 benzo_1_2_benA       TIGR03229    433         0 1078.8  12.0   1   1         0         0 1078.6  12.0     1   433    15   448    15   448 0.99 # 188101 # 189468 # -1 # ID=25174_155;partial=00;start_type=ATG;rbs_motif=AGGAG;rbs_spacer=5-10bp;gc_cont=0.669
NZ_JNUQ01000121.1|GCF_001611585.1_9       -            456 benzo_1_2_benA       TIGR03229    433         0 1078.8  12.0   1   1         0         0 1078.6  12.0     1   433    15   448    15   448 0.99 # 8442 # 9809 # 1 # ID=209211_9;partial=00;start_type=ATG;rbs_motif=AGGAG;rbs_spacer=5-10bp;gc_cont=0.670
NZ_JPWQ01000115.1|GCF_000773085.1_41      -            456 benzo_1_2_benA       TIGR03229    433         0 1078.8  12.0   1   1         0         0 1078.6  12.0     1   433    15   448    15   448 0.99 # 47961 # 49328 # -1 # ID=210524_41;partial=00;start_type=ATG;rbs_motif=AGGAG;rbs_spacer=5-10bp;gc_cont=0.670
NZ_JPWS01000057.1|GCF_000773305.1_8       -            456 benzo_1_2_benA       TIGR03229    433         0 1078.8  12.0   1   1         0         0 1078.6  12.0     1   433    15   448    15   448 0.99 # 7641 # 9008 # 1 # ID=206860_8;partial=00;start_type=ATG;rbs_motif=AGGAG;rbs_spacer=5-10bp;gc_cont=0.667
NZ_JQDF01000167.1|GCF_000773365.1_8       -            456 benzo_1_2_benA       TIGR03229    433         0 1078.8  12.0   1   1         0         0 1078.6  12.0     1   433    15   448    15   448 0.99 # 7487 # 8854 # 1 # ID=436382_8;partial=00;start_type=ATG;rbs_motif=AGGAG;rbs_spacer=5-10bp;gc_cont=0.670
NZ_JQDJ01000118.1|GCF_000773155.1_25      -            456 benzo_1_2_benA       TIGR03229    433         0 1078.8  12.0   1   1         0         0 1078.6  12.0     1   433    15   448    15   448 0.99 # 26033 # 27400 # -1 # ID=486033_25;partial=00;start_type=ATG;rbs_motif=AGGAG;rbs_spacer=5-10bp;gc_cont=0.670
NZ_JQDL01000082.1|GCF_000773215.1_42      -            456 benzo_1_2_benA       TIGR03229    433         0 1078.8  12.0   1   1         0         0 1078.6  12.0     1   433    15   448    15   448 0.99 # 47967 # 49334 # -1 # ID=114366_42;partial=00;start_type=ATG;rbs_motif=AGGAG;rbs_spacer=5-10bp;gc_cont=0.670
NZ_JQDN01000102.1|GCF_000773235.1_8       -            456 benzo_1_2_benA       TIGR03229    433         0 1078.8  12.0   1   1         0         0 1078.6  12.0     1   433    15   448    15   448 0.99 # 7476 # 8843 # 1 # ID=346102_8;partial=00;start_type=ATG;rbs_motif=AGGAG;rbs_spacer=5-10bp;gc_cont=0.670
NZ_JQDO01000119.1|GCF_000773255.1_127     -            456 benzo_1_2_benA       TIGR03229    433         0 1078.8  12.0   1   1         0         0 1078.6  12.0     1   433    15   448    15   448 0.99 # 154973 # 156340 # -1 # ID=40611_127;partial=00;start_type=ATG;rbs_motif=AGGAG;rbs_spacer=5-10bp;gc_cont=0.671
NZ_JQGX01000092.1|GCF_000775115.1_8       -            456 benzo_1_2_benA       TIGR03229    433         0 1078.8  12.0   1   1         0         0 1078.6  12.0     1   433    15   448    15   448 0.99 # 7478 # 8845 # 1 # ID=227890_8;partial=00;start_type=ATG;rbs_motif=AGGAG;rbs_spacer=5-10bp;gc_cont=0.670
NZ_JQGZ01000093.1|GCF_000773295.1_42      -            456 benzo_1_2_benA       TIGR03229    433         0 1078.8  12.0   1   1         0         0 1078.6  12.0     1   433    15   448    15   448 0.99 # 47954 # 49321 # -1 # ID=272010_42;partial=00;start_type=ATG;rbs_motif=AGGAG;rbs_spacer=5-10bp;gc_cont=0.670
NZ_JQHQ01000132.1|GCF_000775675.1_8       -            456 benzo_1_2_benA       TIGR03229    433         0 1078.8  12.0   1   1         0         0 1078.6  12.0     1   433    15   448    15   448 0.99 # 7510 # 8877 # 1 # ID=493149_8;partial=00;start_type=ATG;rbs_motif=AGGAG;rbs_spacer=5-10bp;gc_cont=0.670
NZ_JQHR01000112.1|GCF_000775685.1_8       -            456 benzo_1_2_benA       TIGR03229    433         0 1078.8  12.0   1   1         0         0 1078.6  12.0     1   433    15   448    15   448 0.99 # 7510 # 8877 # 1 # ID=542872_8;partial=00;start_type=ATG;rbs_motif=AGGAG;rbs_spacer=5-10bp;gc_cont=0.670
NZ_JQHU01000188.1|GCF_000775085.1_8       -            456 benzo_1_2_benA       TIGR03229    433         0 1078.8  12.0   1   1         0         0 1078.6  12.0     1   433    15   448    15   448 0.99 # 7473 # 8840 # 1 # ID=303019_8;partial=00;start_type=ATG;rbs_motif=AGGAG;rbs_spacer=5-10bp;gc_cont=0.671
NZ_JREN01000045.1|GCF_000773415.1_8       -            456 benzo_1_2_benA       TIGR03229    433         0 1078.8  12.0   1   1         0         0 1078.6  12.0     1   433    15   448    15   448 0.99 # 7507 # 8874 # 1 # ID=458961_8;partial=00;start_type=ATG;rbs_motif=AGGAG;rbs_spacer=5-10bp;gc_cont=0.670
NZ_JYBG01000009.1|GCF_000932075.1_143     -            456 benzo_1_2_benA       TIGR03229    433         0 1078.8  12.0   1   1         0         0 1078.6  12.0     1   433    15   448    15   448 0.99 # 160935 # 162302 # 1 # ID=374178_143;partial=00;start_type=ATG;rbs_motif=AGGAG;rbs_spacer=5-10bp;gc_cont=0.670
NZ_JYBJ01000004.1|GCF_000932095.1_284     -            456 benzo_1_2_benA       TIGR03229    433         0 1078.8  12.0   1   1         0         0 1078.6  12.0     1   433    15   448    15   448 0.99 # 342260 # 343627 # 1 # ID=126889_284;partial=00;start_type=ATG;rbs_motif=AGGAG;rbs_spacer=5-10bp;gc_cont=0.668
NZ_JYBK01000031.1|GCF_000932145.1_283     -            456 benzo_1_2_benA       TIGR03229    433         0 1078.8  12.0   1   1         0         0 1078.6  12.0     1   433    15   448    15   448 0.99 # 333766 # 335133 # 1 # ID=464964_283;partial=00;start_type=ATG;rbs_motif=AGGAG;rbs_spacer=5-10bp;gc_cont=0.669
NZ_KN150859.1|GCF_000756925.1_2275        -            456 benzo_1_2_benA       TIGR03229    433         0 1078.8  12.0   1   1         0         0 1078.6  12.0     1   433    15   448    15   448 0.99 # 2921488 # 2922855 # -1 # ID=412537_2275;partial=00;start_type=ATG;rbs_motif=AGGAG;rbs_spacer=5-10bp;gc_cont=0.669
NZ_KN150875.1|GCF_000756915.1_1554        -            456 benzo_1_2_benA       TIGR03229    433         0 1078.8  12.0   1   1         0         0 1078.6  12.0     1   433    15   448    15   448 0.99 # 1975636 # 1977003 # 1 # ID=344575_1554;partial=00;start_type=ATG;rbs_motif=AGGAG;rbs_spacer=5-10bp;gc_cont=0.669
NZ_KN150913.1|GCF_000756975.1_1684        -            456 benzo_1_2_benA       TIGR03229    433         0 1078.8  12.0   1   1         0         0 1078.6  12.0     1   433    15   448    15   448 0.99 # 2110470 # 2111837 # -1 # ID=185838_1684;partial=00;start_type=ATG;rbs_motif=AGGAG;rbs_spacer=5-10bp;gc_cont=0.672
NZ_KN150926.1|GCF_000756985.1_1470        -            456 benzo_1_2_benA       TIGR03229    433         0 1078.8  12.0   1   1         0         0 1078.6  12.0     1   433    15   448    15   448 0.99 # 1857761 # 1859128 # -1 # ID=540008_1470;partial=00;start_type=ATG;rbs_motif=AGGAG;rbs_spacer=5-10bp;gc_cont=0.672
NZ_KN150929.1|GCF_000757015.1_2112        -            456 benzo_1_2_benA       TIGR03229    433         0 1078.8  12.0   1   1         0         0 1078.6  12.0     1   433    15   448    15   448 0.99 # 2737974 # 2739341 # -1 # ID=426241_2112;partial=00;start_type=ATG;rbs_motif=AGGAG;rbs_spacer=5-10bp;gc_cont=0.670
NZ_KN150931.1|GCF_000757035.1_1630        -            456 benzo_1_2_benA       TIGR03229    433         0 1078.8  12.0   1   1         0         0 1078.6  12.0     1   433    15   448    15   448 0.99 # 2153778 # 2155145 # 1 # ID=295151_1630;partial=00;start_type=ATG;rbs_motif=AGGAG;rbs_spacer=5-10bp;gc_cont=0.671
NZ_KN150936.1|GCF_000757075.1_2371        -            456 benzo_1_2_benA       TIGR03229    433         0 1078.8  12.0   1   1         0         0 1078.6  12.0     1   433    15   448    15   448 0.99 # 3038835 # 3040202 # 1 # ID=476420_2371;partial=00;start_type=ATG;rbs_motif=AGGAG;rbs_spacer=5-10bp;gc_cont=0.670
NZ_KN150938.1|GCF_000757095.1_1898        -            456 benzo_1_2_benA       TIGR03229    433         0 1078.8  12.0   1   1         0         0 1078.6  12.0     1   433    15   448    15   448 0.99 # 2444698 # 2446065 # -1 # ID=129725_1898;partial=00;start_type=ATG;rbs_motif=AGGAG;rbs_spacer=5-10bp;gc_cont=0.671
NZ_KN150939.1|GCF_000757105.1_925         -            456 benzo_1_2_benA       TIGR03229    433         0 1078.8  12.0   1   1         0         0 1078.6  12.0     1   433    15   448    15   448 0.99 # 1114899 # 1116266 # 1 # ID=123713_925;partial=00;start_type=ATG;rbs_motif=AGGAG;rbs_spacer=5-10bp;gc_cont=0.670
NZ_KN150941.1|GCF_000757145.1_2302        -            456 benzo_1_2_benA       TIGR03229    433         0 1078.8  12.0   1   1         0         0 1078.6  12.0     1   433    15   448    15   448 0.99 # 2921925 # 2923292 # -1 # ID=278439_2302;partial=00;start_type=ATG;rbs_motif=AGGAG;rbs_spacer=5-10bp;gc_cont=0.670
NZ_KN150947.1|GCF_000757185.1_2105        -            456 benzo_1_2_benA       TIGR03229    433         0 1078.8  12.0   1   1         0         0 1078.6  12.0     1   433    15   448    15   448 0.99 # 2745797 # 2747164 # -1 # ID=75435_2105;partial=00;start_type=ATG;rbs_motif=AGGAG;rbs_spacer=5-10bp;gc_cont=0.670
NZ_KN150956.1|GCF_000757255.1_2142        -            456 benzo_1_2_benA       TIGR03229    433         0 1078.8  12.0   1   1         0         0 1078.6  12.0     1   433    15   448    15   448 0.99 # 2813570 # 2814937 # 1 # ID=275105_2142;partial=00;start_type=ATG;rbs_motif=AGGAG;rbs_spacer=5-10bp;gc_cont=0.670
NZ_KN150963.1|GCF_000757245.1_1863        -            456 benzo_1_2_benA       TIGR03229    433         0 1078.8  12.0   1   1         0         0 1078.6  12.0     1   433    15   448    15   448 0.99 # 2341714 # 2343081 # 1 # ID=455617_1863;partial=00;start_type=ATG;rbs_motif=AGGAG;rbs_spacer=5-10bp;gc_cont=0.670
NZ_KN150980.1|GCF_000757305.1_398         -            456 benzo_1_2_benA       TIGR03229    433         0 1078.8  12.0   1   1         0         0 1078.6  12.0     1   433    15   448    15   448 0.99 # 446275 # 447642 # 1 # ID=243654_398;partial=00;start_type=ATG;rbs_motif=AGGAG;rbs_spacer=5-10bp;gc_cont=0.670
NZ_KN150984.1|GCF_000757325.1_1640        -            456 benzo_1_2_benA       TIGR03229    433         0 1078.8  12.0   1   1         0         0 1078.6  12.0     1   433    15   448    15   448 0.99 # 2099281 # 2100648 # -1 # ID=392118_1640;partial=00;start_type=ATG;rbs_motif=AGGAG;rbs_spacer=5-10bp;gc_cont=0.671
NZ_KN322990.1|GCF_000774165.1_3771        -            456 benzo_1_2_benA       TIGR03229    433         0 1078.8  12.0   1   1         0         0 1078.6  12.0     1   433    15   448    15   448 0.99 # 4772366 # 4773733 # -1 # ID=522789_3771;partial=00;start_type=ATG;rbs_motif=AGGAG;rbs_spacer=5-10bp;gc_cont=0.670
NZ_KN322993.1|GCF_000774175.1_328         -            456 benzo_1_2_benA       TIGR03229    433         0 1078.8  12.0   1   1         0         0 1078.6  12.0     1   433    15   448    15   448 0.99 # 407702 # 409069 # 1 # ID=129909_328;partial=00;start_type=ATG;rbs_motif=AGGAG;rbs_spacer=5-10bp;gc_cont=0.670
NZ_KN322995.1|GCF_000774195.1_1467        -            456 benzo_1_2_benA       TIGR03229    433         0 1078.8  12.0   1   1         0         0 1078.6  12.0     1   433    15   448    15   448 0.99 # 1834787 # 1836154 # -1 # ID=339014_1467;partial=00;start_type=ATG;rbs_motif=AGGAG;rbs_spacer=5-10bp;gc_cont=0.670
NZ_KN322997.1|GCF_000774265.1_1444        -            456 benzo_1_2_benA       TIGR03229    433         0 1078.8  12.0   1   1         0         0 1078.6  12.0     1   433    15   448    15   448 0.99 # 1864884 # 1866251 # 1 # ID=341679_1444;partial=00;start_type=ATG;rbs_motif=AGGAG;rbs_spacer=5-10bp;gc_cont=0.670
NZ_KN322999.1|GCF_000774275.1_1646        -            456 benzo_1_2_benA       TIGR03229    433         0 1078.8  12.0   1   1         0         0 1078.6  12.0     1   433    15   448    15   448 0.99 # 2074637 # 2076004 # -1 # ID=403828_1646;partial=00;start_type=ATG;rbs_motif=AGGAG;rbs_spacer=5-10bp;gc_cont=0.670
NZ_KN323001.1|GCF_000774245.1_2184        -            456 benzo_1_2_benA       TIGR03229    433         0 1078.8  12.0   1   1         0         0 1078.6  12.0     1   433    15   448    15   448 0.99 # 2841706 # 2843073 # -1 # ID=177461_2184;partial=00;start_type=ATG;rbs_motif=AGGAG;rbs_spacer=5-10bp;gc_cont=0.670
NZ_KN323003.1|GCF_000774255.1_1319        -            456 benzo_1_2_benA       TIGR03229    433         0 1078.8  12.0   1   1         0         0 1078.6  12.0     1   433    15   448    15   448 0.99 # 1680741 # 1682108 # 1 # ID=20136_1319;partial=00;start_type=ATG;rbs_motif=AGGAG;rbs_spacer=5-10bp;gc_cont=0.668
NZ_KN323005.1|GCF_000774325.1_2239        -            456 benzo_1_2_benA       TIGR03229    433         0 1078.8  12.0   1   1         0         0 1078.6  12.0     1   433    15   448    15   448 0.99 # 2877278 # 2878645 # -1 # ID=543469_2239;partial=00;start_type=ATG;rbs_motif=AGGAG;rbs_spacer=5-10bp;gc_cont=0.670
NZ_KN323007.1|GCF_000774345.1_377         -            456 benzo_1_2_benA       TIGR03229    433         0 1078.8  12.0   1   1         0         0 1078.6  12.0     1   433    15   448    15   448 0.99 # 418152 # 419519 # 1 # ID=483084_377;partial=00;start_type=ATG;rbs_motif=AGGAG;rbs_spacer=5-10bp;gc_cont=0.669
NZ_KN323009.1|GCF_000774335.1_2248        -            456 benzo_1_2_benA       TIGR03229    433         0 1078.8  12.0   1   1         0         0 1078.6  12.0     1   433    15   448    15   448 0.99 # 2881365 # 2882732 # -1 # ID=493266_2248;partial=00;start_type=ATG;rbs_motif=AGGAG;rbs_spacer=5-10bp;gc_cont=0.671
NZ_KN323011.1|GCF_000774395.1_2088        -            456 benzo_1_2_benA       TIGR03229    433         0 1078.8  12.0   1   1         0         0 1078.6  12.0     1   433    15   448    15   448 0.99 # 2705978 # 2707345 # 1 # ID=540138_2088;partial=00;start_type=ATG;rbs_motif=AGGAG;rbs_spacer=5-10bp;gc_cont=0.670
NZ_KN323013.1|GCF_000774385.1_1946        -            456 benzo_1_2_benA       TIGR03229    433         0 1078.8  12.0   1   1         0         0 1078.6  12.0     1   433    15   448    15   448 0.99 # 2482178 # 2483545 # -1 # ID=313955_1946;partial=00;start_type=ATG;rbs_motif=AGGAG;rbs_spacer=5-10bp;gc_cont=0.671
NZ_KN323017.1|GCF_000774405.1_283         -            456 benzo_1_2_benA       TIGR03229    433         0 1078.8  12.0   1   1         0         0 1078.6  12.0     1   433    15   448    15   448 0.99 # 345872 # 347239 # 1 # ID=544797_283;partial=00;start_type=ATG;rbs_motif=AGGAG;rbs_spacer=5-10bp;gc_cont=0.670
NZ_KN323019.1|GCF_000774485.1_254         -            456 benzo_1_2_benA       TIGR03229    433         0 1078.8  12.0   1   1         0         0 1078.6  12.0     1   433    15   448    15   448 0.99 # 300115 # 301482 # 1 # ID=386314_254;partial=00;start_type=ATG;rbs_motif=AGGAG;rbs_spacer=5-10bp;gc_cont=0.668
NZ_KN323023.1|GCF_000774475.1_298         -            456 benzo_1_2_benA       TIGR03229    433         0 1078.8  12.0   1   1         0         0 1078.6  12.0     1   433    15   448    15   448 0.99 # 387608 # 388975 # 1 # ID=279426_298;partial=00;start_type=ATG;rbs_motif=AGGAG;rbs_spacer=5-10bp;gc_cont=0.670
NZ_KN323025.1|GCF_000774495.1_2270        -            456 benzo_1_2_benA       TIGR03229    433         0 1078.8  12.0   1   1         0         0 1078.6  12.0     1   433    15   448    15   448 0.99 # 2923110 # 2924477 # -1 # ID=282020_2270;partial=00;start_type=ATG;rbs_motif=AGGAG;rbs_spacer=5-10bp;gc_cont=0.670
NZ_KN323026.1|GCF_000774545.1_653         -            456 benzo_1_2_benA       TIGR03229    433         0 1078.8  12.0   1   1         0         0 1078.6  12.0     1   433    15   448    15   448 0.99 # 811565 # 812932 # 1 # ID=298485_653;partial=00;start_type=ATG;rbs_motif=AGGAG;rbs_spacer=5-10bp;gc_cont=0.670
NZ_KN323029.1|GCF_000774575.1_511         -            456 benzo_1_2_benA       TIGR03229    433         0 1078.8  12.0   1   1         0         0 1078.6  12.0     1   433    15   448    15   448 0.99 # 649850 # 651217 # 1 # ID=384151_511;partial=00;start_type=ATG;rbs_motif=AGGAG;rbs_spacer=5-10bp;gc_cont=0.670
NZ_KN323030.1|GCF_000774555.1_576         -            456 benzo_1_2_benA       TIGR03229    433         0 1078.8  12.0   1   1         0         0 1078.6  12.0     1   433    15   448    15   448 0.99 # 705223 # 706590 # 1 # ID=193317_576;partial=00;start_type=ATG;rbs_motif=AGGAG;rbs_spacer=5-10bp;gc_cont=0.670
NZ_KN323035.1|GCF_000774565.1_2909        -            456 benzo_1_2_benA       TIGR03229    433         0 1078.8  12.0   1   1         0         0 1078.6  12.0     1   433    15   448    15   448 0.99 # 3527333 # 3528700 # -1 # ID=41288_2909;partial=00;start_type=ATG;rbs_motif=AGGAG;rbs_spacer=5-10bp;gc_cont=0.670
NZ_KN323040.1|GCF_000774635.1_1430        -            456 benzo_1_2_benA       TIGR03229    433         0 1078.8  12.0   1   1         0         0 1078.6  12.0     1   433    15   448    15   448 0.99 # 1841256 # 1842623 # 1 # ID=347124_1430;partial=00;start_type=ATG;rbs_motif=AGGAG;rbs_spacer=5-10bp;gc_cont=0.669
NZ_KN323047.1|GCF_000774705.1_2162        -            456 benzo_1_2_benA       TIGR03229    433         0 1078.8  12.0   1   1         0         0 1078.6  12.0     1   433    15   448    15   448 0.99 # 2815016 # 2816383 # -1 # ID=421818_2162;partial=00;start_type=ATG;rbs_motif=AGGAG;rbs_spacer=5-10bp;gc_cont=0.670
NZ_KN323051.1|GCF_000774715.1_4370        -            456 benzo_1_2_benA       TIGR03229    433         0 1078.8  12.0   1   1         0         0 1078.6  12.0     1   433    15   448    15   448 0.99 # 5162026 # 5163393 # 1 # ID=34333_4370;partial=00;start_type=ATG;rbs_motif=AGGAG;rbs_spacer=5-10bp;gc_cont=0.670
NZ_KN323054.1|GCF_000774765.1_583         -            456 benzo_1_2_benA       TIGR03229    433         0 1078.8  12.0   1   1         0         0 1078.6  12.0     1   433    15   448    15   448 0.99 # 710123 # 711490 # 1 # ID=345029_583;partial=00;start_type=ATG;rbs_motif=AGGAG;rbs_spacer=5-10bp;gc_cont=0.668
NZ_KN323057.1|GCF_000774815.1_1927        -            456 benzo_1_2_benA       TIGR03229    433         0 1078.8  12.0   1   1         0         0 1078.6  12.0     1   433    15   448    15   448 0.99 # 2499433 # 2500800 # -1 # ID=123403_1927;partial=00;start_type=ATG;rbs_motif=AGGAG;rbs_spacer=5-10bp;gc_cont=0.669
NZ_KN323060.1|GCF_000774795.1_277         -            456 benzo_1_2_benA       TIGR03229    433         0 1078.8  12.0   1   1         0         0 1078.6  12.0     1   433    15   448    15   448 0.99 # 347832 # 349199 # 1 # ID=380130_277;partial=00;start_type=ATG;rbs_motif=AGGAG;rbs_spacer=5-10bp;gc_cont=0.669
NZ_KN323065.1|GCF_000774805.1_5135        -            456 benzo_1_2_benA       TIGR03229    433         0 1078.8  12.0   1   1         0         0 1078.6  12.0     1   433    15   448    15   448 0.99 # 6153300 # 6154667 # 1 # ID=128850_5135;partial=00;start_type=ATG;rbs_motif=AGGAG;rbs_spacer=5-10bp;gc_cont=0.670
NZ_KN323067.1|GCF_000774885.1_291         -            456 benzo_1_2_benA       TIGR03229    433         0 1078.8  12.0   1   1         0         0 1078.6  12.0     1   433    15   448    15   448 0.99 # 361796 # 363163 # 1 # ID=314645_291;partial=00;start_type=ATG;rbs_motif=AGGAG;rbs_spacer=5-10bp;gc_cont=0.669
NZ_KN323072.1|GCF_000774895.1_1813        -            456 benzo_1_2_benA       TIGR03229    433         0 1078.8  12.0   1   1         0         0 1078.6  12.0     1   433    15   448    15   448 0.99 # 2289064 # 2290431 # 1 # ID=10124_1813;partial=00;start_type=ATG;rbs_motif=AGGAG;rbs_spacer=5-10bp;gc_cont=0.669
NZ_KN323079.1|GCF_000774955.1_2253        -            456 benzo_1_2_benA       TIGR03229    433         0 1078.8  12.0   1   1         0         0 1078.6  12.0     1   433    15   448    15   448 0.99 # 2908184 # 2909551 # -1 # ID=302569_2253;partial=00;start_type=ATG;rbs_motif=AGGAG;rbs_spacer=5-10bp;gc_cont=0.671
NZ_KN323083.1|GCF_000774945.1_363         -            456 benzo_1_2_benA       TIGR03229    433         0 1078.8  12.0   1   1         0         0 1078.6  12.0     1   433    15   448    15   448 0.99 # 402646 # 404013 # 1 # ID=120342_363;partial=00;start_type=ATG;rbs_motif=AGGAG;rbs_spacer=5-10bp;gc_cont=0.670
NZ_KN323086.1|GCF_000774965.1_56          -            456 benzo_1_2_benA       TIGR03229    433         0 1078.8  12.0   1   1         0         0 1078.6  12.0     1   433    15   448    15   448 0.99 # 63400 # 64767 # -1 # ID=227119_56;partial=00;start_type=ATG;rbs_motif=AGGAG;rbs_spacer=5-10bp;gc_cont=0.672
NZ_KN323106.1|GCF_000775025.1_60          -            456 benzo_1_2_benA       TIGR03229    433         0 1078.8  12.0   1   1         0         0 1078.6  12.0     1   433    15   448    15   448 0.99 # 66338 # 67705 # -1 # ID=225877_60;partial=00;start_type=ATG;rbs_motif=AGGAG;rbs_spacer=5-10bp;gc_cont=0.670
NZ_KN323131.1|GCF_000775035.1_1974        -            456 benzo_1_2_benA       TIGR03229    433         0 1078.8  12.0   1   1         0         0 1078.6  12.0     1   433    15   448    15   448 0.99 # 2531130 # 2532497 # -1 # ID=329527_1974;partial=00;start_type=ATG;rbs_motif=AGGAG;rbs_spacer=5-10bp;gc_cont=0.670
NZ_KN360701.1|GCF_000775655.1_900         -            456 benzo_1_2_benA       TIGR03229    433         0 1078.8  12.0   1   1         0         0 1078.6  12.0     1   433    15   448    15   448 0.99 # 1206378 # 1207745 # 1 # ID=99977_900;partial=00;start_type=ATG;rbs_motif=AGGAG;rbs_spacer=5-10bp;gc_cont=0.669
NZ_LGKL01000022.1|GCF_001186165.1_283     -            456 benzo_1_2_benA       TIGR03229    433         0 1078.8  12.0   1   1         0         0 1078.6  12.0     1   433    15   448    15   448 0.99 # 340247 # 341614 # 1 # ID=492629_283;partial=00;start_type=ATG;rbs_motif=AGGAG;rbs_spacer=5-10bp;gc_cont=0.670
NZ_LHQO01000095.1|GCF_001270725.1_8       -            456 benzo_1_2_benA       TIGR03229    433         0 1078.8  12.0   1   1         0         0 1078.6  12.0     1   433    15   448    15   448 0.99 # 7398 # 8765 # 1 # ID=105728_8;partial=00;start_type=ATG;rbs_motif=AGGAG;rbs_spacer=5-10bp;gc_cont=0.670
NZ_LK936443.1|GCF_000953095.1_1937        -            456 benzo_1_2_benA       TIGR03229    433         0 1078.8  12.0   1   1         0         0 1078.6  12.0     1   433    15   448    15   448 0.99 # 2545696 # 2547063 # 1 # ID=461020_1937;partial=00;start_type=ATG;rbs_motif=AGGAG;rbs_spacer=5-10bp;gc_cont=0.671
NZ_LWRR01000035.1|GCF_001642555.1_153     -            456 benzo_1_2_benA       TIGR03229    433         0 1078.8  12.0   1   1         0         0 1078.6  12.0     1   433    15   448    15   448 0.99 # 189777 # 191144 # -1 # ID=127455_153;partial=00;start_type=ATG;rbs_motif=AGGAG;rbs_spacer=5-10bp;gc_cont=0.670
NZ_LWUP01000204.1|GCF_001976405.1_8       -            456 benzo_1_2_benA       TIGR03229    433         0 1078.8  12.0   1   1         0         0 1078.6  12.0     1   433    15   448    15   448 0.99 # 7367 # 8734 # 1 # ID=84815_8;partial=00;start_type=ATG;rbs_motif=AGGAG;rbs_spacer=5-10bp;gc_cont=0.669
NZ_LWUQ01000220.1|GCF_001976165.1_8       -            456 benzo_1_2_benA       TIGR03229    433         0 1078.8  12.0   1   1         0         0 1078.6  12.0     1   433    15   448    15   448 0.99 # 7444 # 8811 # 1 # ID=441705_8;partial=00;start_type=ATG;rbs_motif=AGGAG;rbs_spacer=5-10bp;gc_cont=0.669
NZ_LWUR01000036.1|GCF_001976185.1_5       -            456 benzo_1_2_benA       TIGR03229    433         0 1078.8  12.0   1   1         0         0 1078.6  12.0     1   433    15   448    15   448 0.99 # 2875 # 4242 # 1 # ID=32167_5;partial=00;start_type=ATG;rbs_motif=AGGAG;rbs_spacer=5-10bp;gc_cont=0.668
NZ_LWUS01000030.1|GCF_001976395.1_50      -            456 benzo_1_2_benA       TIGR03229    433         0 1078.8  12.0   1   1         0         0 1078.6  12.0     1   433    15   448    15   448 0.99 # 54360 # 55727 # -1 # ID=442417_50;partial=00;start_type=ATG;rbs_motif=AGGAG;rbs_spacer=5-10bp;gc_cont=0.670
NZ_LWUT01000064.1|GCF_001976415.1_49      -            456 benzo_1_2_benA       TIGR03229    433         0 1078.8  12.0   1   1         0         0 1078.6  12.0     1   433    15   448    15   448 0.99 # 54338 # 55705 # -1 # ID=472549_49;partial=00;start_type=ATG;rbs_motif=AGGAG;rbs_spacer=5-10bp;gc_cont=0.670
NZ_LWUV01000151.1|GCF_001976175.1_8       -            456 benzo_1_2_benA       TIGR03229    433         0 1078.8  12.0   1   1         0         0 1078.6  12.0     1   433    15   448    15   448 0.99 # 7422 # 8789 # 1 # ID=441909_8;partial=00;start_type=ATG;rbs_motif=AGGAG;rbs_spacer=5-10bp;gc_cont=0.669
NZ_LWUW01000244.1|GCF_001976245.1_45      -            456 benzo_1_2_benA       TIGR03229    433         0 1078.8  12.0   1   1         0         0 1078.6  12.0     1   433    15   448    15   448 0.99 # 52487 # 53854 # -1 # ID=489453_45;partial=00;start_type=ATG;rbs_motif=AGGAG;rbs_spacer=5-10bp;gc_cont=0.670
NZ_LWUX01000259.1|GCF_001976385.1_33      -            456 benzo_1_2_benA       TIGR03229    433         0 1078.8  12.0   1   1         0         0 1078.6  12.0     1   433    15   448    15   448 0.99 # 34823 # 36190 # -1 # ID=197579_33;partial=00;start_type=ATG;rbs_motif=AGGAG;rbs_spacer=5-10bp;gc_cont=0.670
NZ_LWUY01000075.1|GCF_001976465.1_8       -            456 benzo_1_2_benA       TIGR03229    433         0 1078.8  12.0   1   1         0         0 1078.6  12.0     1   433    15   448    15   448 0.99 # 7367 # 8734 # 1 # ID=345531_8;partial=00;start_type=ATG;rbs_motif=AGGAG;rbs_spacer=5-10bp;gc_cont=0.669
NZ_LWUZ01000212.1|GCF_001976255.1_49      -            456 benzo_1_2_benA       TIGR03229    433         0 1078.8  12.0   1   1         0         0 1078.6  12.0     1   433    15   448    15   448 0.99 # 54254 # 55621 # -1 # ID=446911_49;partial=00;start_type=ATG;rbs_motif=AGGAG;rbs_spacer=5-10bp;gc_cont=0.670
NZ_LWVA01000094.1|GCF_001976265.1_49      -            456 benzo_1_2_benA       TIGR03229    433         0 1078.8  12.0   1   1         0         0 1078.6  12.0     1   433    15   448    15   448 0.99 # 54374 # 55741 # -1 # ID=2005_49;partial=00;start_type=ATG;rbs_motif=AGGAG;rbs_spacer=5-10bp;gc_cont=0.670
NZ_LWVB01000047.1|GCF_001976275.1_10      -            456 benzo_1_2_benA       TIGR03229    433         0 1078.8  12.0   1   1         0         0 1078.6  12.0     1   433    15   448    15   448 0.99 # 8231 # 9598 # -1 # ID=508793_10;partial=00;start_type=ATG;rbs_motif=AGGAG;rbs_spacer=5-10bp;gc_cont=0.670
NZ_LWVC01000015.1|GCF_001976475.1_42      -            456 benzo_1_2_benA       TIGR03229    433         0 1078.8  12.0   1   1         0         0 1078.6  12.0     1   433    15   448    15   448 0.99 # 47939 # 49306 # -1 # ID=72713_42;partial=00;start_type=ATG;rbs_motif=AGGAG;rbs_spacer=5-10bp;gc_cont=0.672
NZ_LWVD01000107.1|GCF_001976495.1_8       -            456 benzo_1_2_benA       TIGR03229    433         0 1078.8  12.0   1   1         0         0 1078.6  12.0     1   433    15   448    15   448 0.99 # 7444 # 8811 # 1 # ID=130845_8;partial=00;start_type=ATG;rbs_motif=AGGAG;rbs_spacer=5-10bp;gc_cont=0.670
NZ_LWVE01000087.1|GCF_001976485.1_52      -            456 benzo_1_2_benA       TIGR03229    433         0 1078.8  12.0   1   1         0         0 1078.6  12.0     1   433    15   448    15   448 0.99 # 57055 # 58422 # -1 # ID=489566_52;partial=00;start_type=ATG;rbs_motif=AGGAG;rbs_spacer=5-10bp;gc_cont=0.670
NZ_LWVF01000188.1|GCF_001976325.1_8       -            456 benzo_1_2_benA       TIGR03229    433         0 1078.8  12.0   1   1         0         0 1078.6  12.0     1   433    15   448    15   448 0.99 # 7507 # 8874 # 1 # ID=59972_8;partial=00;start_type=ATG;rbs_motif=AGGAG;rbs_spacer=5-10bp;gc_cont=0.670
NZ_LWVG01000150.1|GCF_001976545.1_42      -            456 benzo_1_2_benA       TIGR03229    433         0 1078.8  12.0   1   1         0         0 1078.6  12.0     1   433    15   448    15   448 0.99 # 47884 # 49251 # -1 # ID=491045_42;partial=00;start_type=ATG;rbs_motif=AGGAG;rbs_spacer=5-10bp;gc_cont=0.671
NZ_LWVH01000053.1|GCF_001976585.1_8       -            456 benzo_1_2_benA       TIGR03229    433         0 1078.8  12.0   1   1         0         0 1078.6  12.0     1   433    15   448    15   448 0.99 # 7438 # 8805 # 1 # ID=198661_8;partial=00;start_type=ATG;rbs_motif=AGGAG;rbs_spacer=5-10bp;gc_cont=0.668
NZ_LWVI01000446.1|GCF_001976575.1_37      -            456 benzo_1_2_benA       TIGR03229    433         0 1078.8  12.0   1   1         0         0 1078.6  12.0     1   433    15   448    15   448 0.99 # 41296 # 42663 # 1 # ID=375806_37;partial=00;start_type=ATG;rbs_motif=AGGAG;rbs_spacer=5-10bp;gc_cont=0.670
NZ_LWVJ01000043.1|GCF_001976565.1_8       -            456 benzo_1_2_benA       TIGR03229    433         0 1078.8  12.0   1   1         0         0 1078.6  12.0     1   433    15   448    15   448 0.99 # 7444 # 8811 # 1 # ID=486597_8;partial=00;start_type=ATG;rbs_motif=AGGAG;rbs_spacer=5-10bp;gc_cont=0.669
NZ_LWVK01000009.1|GCF_001976335.1_49      -            456 benzo_1_2_benA       TIGR03229    433         0 1078.8  12.0   1   1         0         0 1078.6  12.0     1   433    15   448    15   448 0.99 # 54465 # 55832 # -1 # ID=373113_49;partial=00;start_type=ATG;rbs_motif=AGGAG;rbs_spacer=5-10bp;gc_cont=0.671
NZ_LWVL01000216.1|GCF_001976345.1_42      -            456 benzo_1_2_benA       TIGR03229    433         0 1078.8  12.0   1   1         0         0 1078.6  12.0     1   433    15   448    15   448 0.99 # 47995 # 49362 # -1 # ID=276214_42;partial=00;start_type=ATG;rbs_motif=AGGAG;rbs_spacer=5-10bp;gc_cont=0.670
NZ_LWVM01000246.1|GCF_001976675.1_8       -            456 benzo_1_2_benA       TIGR03229    433         0 1078.8  12.0   1   1         0         0 1078.6  12.0     1   433    15   448    15   448 0.99 # 7423 # 8790 # 1 # ID=17090_8;partial=00;start_type=ATG;rbs_motif=AGGAG;rbs_spacer=5-10bp;gc_cont=0.670
NZ_LWVN01000099.1|GCF_001976655.1_8       -            456 benzo_1_2_benA       TIGR03229    433         0 1078.8  12.0   1   1         0         0 1078.6  12.0     1   433    15   448    15   448 0.99 # 7467 # 8834 # 1 # ID=460970_8;partial=00;start_type=ATG;rbs_motif=AGGAG;rbs_spacer=5-10bp;gc_cont=0.670
NZ_LWVO01000152.1|GCF_001976625.1_8       -            456 benzo_1_2_benA       TIGR03229    433         0 1078.8  12.0   1   1         0         0 1078.6  12.0     1   433    15   448    15   448 0.99 # 7444 # 8811 # 1 # ID=416679_8;partial=00;start_type=ATG;rbs_motif=AGGAG;rbs_spacer=5-10bp;gc_cont=0.669
NZ_LWVP01000153.1|GCF_001976685.1_49      -            456 benzo_1_2_benA       TIGR03229    433         0 1078.8  12.0   1   1         0         0 1078.6  12.0     1   433    15   448    15   448 0.99 # 54388 # 55755 # -1 # ID=331355_49;partial=00;start_type=ATG;rbs_motif=AGGAG;rbs_spacer=5-10bp;gc_cont=0.670
NZ_LWVQ01000128.1|GCF_001976645.1_8       -            456 benzo_1_2_benA       TIGR03229    433         0 1078.8  12.0   1   1         0         0 1078.6  12.0     1   433    15   448    15   448 0.99 # 7444 # 8811 # 1 # ID=315170_8;partial=00;start_type=ATG;rbs_motif=AGGAG;rbs_spacer=5-10bp;gc_cont=0.669
NZ_LWVR01000016.1|GCF_001976725.1_8       -            456 benzo_1_2_benA       TIGR03229    433         0 1078.8  12.0   1   1         0         0 1078.6  12.0     1   433    15   448    15   448 0.99 # 7355 # 8722 # 1 # ID=182694_8;partial=00;start_type=ATG;rbs_motif=AGGAG;rbs_spacer=5-10bp;gc_cont=0.670
NZ_LWVS01000045.1|GCF_001976735.1_8       -            456 benzo_1_2_benA       TIGR03229    433         0 1078.8  12.0   1   1         0         0 1078.6  12.0     1   433    15   448    15   448 0.99 # 7467 # 8834 # 1 # ID=385950_8;partial=00;start_type=ATG;rbs_motif=AGGAG;rbs_spacer=5-10bp;gc_cont=0.671
NZ_LWVT01000137.1|GCF_001977375.1_8       -            456 benzo_1_2_benA       TIGR03229    433         0 1078.8  12.0   1   1         0         0 1078.6  12.0     1   433    15   448    15   448 0.99 # 7447 # 8814 # 1 # ID=329005_8;partial=00;start_type=ATG;rbs_motif=AGGAG;rbs_spacer=5-10bp;gc_cont=0.669
NZ_LWVU01000028.1|GCF_001976755.1_8       -            456 benzo_1_2_benA       TIGR03229    433         0 1078.8  12.0   1   1         0         0 1078.6  12.0     1   433    15   448    15   448 0.99 # 7432 # 8799 # 1 # ID=499616_8;partial=00;start_type=ATG;rbs_motif=AGGAG;rbs_spacer=5-10bp;gc_cont=0.670
NZ_LWVV01000027.1|GCF_001977385.1_8       -            456 benzo_1_2_benA       TIGR03229    433         0 1078.8  12.0   1   1         0         0 1078.6  12.0     1   433    15   448    15   448 0.99 # 7444 # 8811 # 1 # ID=255004_8;partial=00;start_type=ATG;rbs_motif=AGGAG;rbs_spacer=5-10bp;gc_cont=0.670
NZ_LWVW01000277.1|GCF_001976785.1_50      -            456 benzo_1_2_benA       TIGR03229    433         0 1078.8  12.0   1   1         0         0 1078.6  12.0     1   433    15   448    15   448 0.99 # 54234 # 55601 # -1 # ID=343185_50;partial=00;start_type=ATG;rbs_motif=AGGAG;rbs_spacer=5-10bp;gc_cont=0.671
NZ_LWVX01000105.1|GCF_001977425.1_8       -            456 benzo_1_2_benA       TIGR03229    433         0 1078.8  12.0   1   1         0         0 1078.6  12.0     1   433    15   448    15   448 0.99 # 7410 # 8777 # 1 # ID=44065_8;partial=00;start_type=ATG;rbs_motif=AGGAG;rbs_spacer=5-10bp;gc_cont=0.669
NZ_LWVY01000056.1|GCF_001976815.1_9       -            456 benzo_1_2_benA       TIGR03229    433         0 1078.8  12.0   1   1         0         0 1078.6  12.0     1   433    15   448    15   448 0.99 # 8104 # 9471 # -1 # ID=197081_9;partial=00;start_type=ATG;rbs_motif=AGGAG;rbs_spacer=5-10bp;gc_cont=0.672
NZ_LWVZ01000062.1|GCF_001976825.1_6       -            456 benzo_1_2_benA       TIGR03229    433         0 1078.8  12.0   1   1         0         0 1078.6  12.0     1   433    15   448    15   448 0.99 # 3639 # 5006 # 1 # ID=507616_6;partial=00;start_type=ATG;rbs_motif=AGGAG;rbs_spacer=5-10bp;gc_cont=0.671
NZ_LWWA01000122.1|GCF_001976805.1_8       -            456 benzo_1_2_benA       TIGR03229    433         0 1078.8  12.0   1   1         0         0 1078.6  12.0     1   433    15   448    15   448 0.99 # 7446 # 8813 # 1 # ID=536181_8;partial=00;start_type=ATG;rbs_motif=AGGAG;rbs_spacer=5-10bp;gc_cont=0.671
NZ_LWWB01000113.1|GCF_001976865.1_8       -            456 benzo_1_2_benA       TIGR03229    433         0 1078.8  12.0   1   1         0         0 1078.6  12.0     1   433    15   448    15   448 0.99 # 7443 # 8810 # 1 # ID=255817_8;partial=00;start_type=ATG;rbs_motif=AGGAG;rbs_spacer=5-10bp;gc_cont=0.671
NZ_LWWC01000052.1|GCF_001976885.1_8       -            456 benzo_1_2_benA       TIGR03229    433         0 1078.8  12.0   1   1         0         0 1078.6  12.0     1   433    15   448    15   448 0.99 # 7446 # 8813 # 1 # ID=207181_8;partial=00;start_type=ATG;rbs_motif=AGGAG;rbs_spacer=5-10bp;gc_cont=0.671
NZ_LWWD01000060.1|GCF_001976905.1_7       -            456 benzo_1_2_benA       TIGR03229    433         0 1078.8  12.0   1   1         0         0 1078.6  12.0     1   433    15   448    15   448 0.99 # 7372 # 8739 # 1 # ID=107629_7;partial=00;start_type=ATG;rbs_motif=AGGAG;rbs_spacer=5-10bp;gc_cont=0.670
NZ_LWWE01000099.1|GCF_001977435.1_25      -            456 benzo_1_2_benA       TIGR03229    433         0 1078.8  12.0   1   1         0         0 1078.6  12.0     1   433    15   448    15   448 0.99 # 25972 # 27339 # -1 # ID=418714_25;partial=00;start_type=ATG;rbs_motif=AGGAG;rbs_spacer=5-10bp;gc_cont=0.670
NZ_LWWF01000258.1|GCF_001976895.1_9       -            456 benzo_1_2_benA       TIGR03229    433         0 1078.8  12.0   1   1         0         0 1078.6  12.0     1   433    15   448    15   448 0.99 # 8129 # 9496 # -1 # ID=20529_9;partial=00;start_type=ATG;rbs_motif=AGGAG;rbs_spacer=5-10bp;gc_cont=0.670
NZ_LWWG01000225.1|GCF_001977465.1_8       -            456 benzo_1_2_benA       TIGR03229    433         0 1078.8  12.0   1   1         0         0 1078.6  12.0     1   433    15   448    15   448 0.99 # 7427 # 8794 # 1 # ID=119776_8;partial=00;start_type=ATG;rbs_motif=AGGAG;rbs_spacer=5-10bp;gc_cont=0.670
NZ_LWWH01000077.1|GCF_001977475.1_8       -            456 benzo_1_2_benA       TIGR03229    433         0 1078.8  12.0   1   1         0         0 1078.6  12.0     1   433    15   448    15   448 0.99 # 7410 # 8777 # 1 # ID=187582_8;partial=00;start_type=ATG;rbs_motif=AGGAG;rbs_spacer=5-10bp;gc_cont=0.670
NZ_LWWI01000014.1|GCF_001977495.1_8       -            456 benzo_1_2_benA       TIGR03229    433         0 1078.8  12.0   1   1         0         0 1078.6  12.0     1   433    15   448    15   448 0.99 # 7449 # 8816 # 1 # ID=378581_8;partial=00;start_type=ATG;rbs_motif=AGGAG;rbs_spacer=5-10bp;gc_cont=0.671
NZ_LWWJ01000094.1|GCF_001977525.1_25      -            456 benzo_1_2_benA       TIGR03229    433         0 1078.8  12.0   1   1         0         0 1078.6  12.0     1   433    15   448    15   448 0.99 # 25932 # 27299 # -1 # ID=155612_25;partial=00;start_type=ATG;rbs_motif=AGGAG;rbs_spacer=5-10bp;gc_cont=0.672
NZ_LWWK01000014.1|GCF_001977545.1_157     -            456 benzo_1_2_benA       TIGR03229    433         0 1078.8  12.0   1   1         0         0 1078.6  12.0     1   433    15   448    15   448 0.99 # 199951 # 201318 # -1 # ID=422835_157;partial=00;start_type=ATG;rbs_motif=AGGAG;rbs_spacer=5-10bp;gc_cont=0.672
NZ_LWWL01000101.1|GCF_001976925.1_8       -            456 benzo_1_2_benA       TIGR03229    433         0 1078.8  12.0   1   1         0         0 1078.6  12.0     1   433    15   448    15   448 0.99 # 7444 # 8811 # 1 # ID=53797_8;partial=00;start_type=ATG;rbs_motif=AGGAG;rbs_spacer=5-10bp;gc_cont=0.669
NZ_LWWM01000214.1|GCF_001977575.1_8       -            456 benzo_1_2_benA       TIGR03229    433         0 1078.8  12.0   1   1         0         0 1078.6  12.0     1   433    15   448    15   448 0.99 # 7467 # 8834 # 1 # ID=356063_8;partial=00;start_type=ATG;rbs_motif=AGGAG;rbs_spacer=5-10bp;gc_cont=0.670
NZ_LWWN01000117.1|GCF_001976975.1_49      -            456 benzo_1_2_benA       TIGR03229    433         0 1078.8  12.0   1   1         0         0 1078.6  12.0     1   433    15   448    15   448 0.99 # 54229 # 55596 # -1 # ID=512992_49;partial=00;start_type=ATG;rbs_motif=AGGAG;rbs_spacer=5-10bp;gc_cont=0.670
NZ_LWWO01000223.1|GCF_001977565.1_9       -            456 benzo_1_2_benA       TIGR03229    433         0 1078.8  12.0   1   1         0         0 1078.6  12.0     1   433    15   448    15   448 0.99 # 8132 # 9499 # -1 # ID=425309_9;partial=00;start_type=ATG;rbs_motif=AGGAG;rbs_spacer=5-10bp;gc_cont=0.670
NZ_LWWP01000029.1|GCF_001976965.1_42      -            456 benzo_1_2_benA       TIGR03229    433         0 1078.8  12.0   1   1         0         0 1078.6  12.0     1   433    15   448    15   448 0.99 # 48004 # 49371 # -1 # ID=76850_42;partial=00;start_type=ATG;rbs_motif=AGGAG;rbs_spacer=5-10bp;gc_cont=0.670
NZ_LWWQ01000098.1|GCF_001977605.1_8       -            456 benzo_1_2_benA       TIGR03229    433         0 1078.8  12.0   1   1         0         0 1078.6  12.0     1   433    15   448    15   448 0.99 # 7432 # 8799 # 1 # ID=353511_8;partial=00;start_type=ATG;rbs_motif=AGGAG;rbs_spacer=5-10bp;gc_cont=0.670
NZ_LWWR01000156.1|GCF_001977615.1_8       -            456 benzo_1_2_benA       TIGR03229    433         0 1078.8  12.0   1   1         0         0 1078.6  12.0     1   433    15   448    15   448 0.99 # 7427 # 8794 # 1 # ID=440412_8;partial=00;start_type=ATG;rbs_motif=AGGAG;rbs_spacer=5-10bp;gc_cont=0.670
NZ_LWWS01000202.1|GCF_001977645.1_8       -            456 benzo_1_2_benA       TIGR03229    433         0 1078.8  12.0   1   1         0         0 1078.6  12.0     1   433    15   448    15   448 0.99 # 7538 # 8905 # 1 # ID=207545_8;partial=00;start_type=ATG;rbs_motif=AGGAG;rbs_spacer=5-10bp;gc_cont=0.669
NZ_LWWT01000171.1|GCF_001977655.1_21      -            456 benzo_1_2_benA       TIGR03229    433         0 1078.8  12.0   1   1         0         0 1078.6  12.0     1   433    15   448    15   448 0.99 # 22889 # 24256 # -1 # ID=531428_21;partial=00;start_type=ATG;rbs_motif=AGGAG;rbs_spacer=5-10bp;gc_cont=0.670
NZ_LWWU01000023.1|GCF_001977675.1_8       -            456 benzo_1_2_benA       TIGR03229    433         0 1078.8  12.0   1   1         0         0 1078.6  12.0     1   433    15   448    15   448 0.99 # 7429 # 8796 # 1 # ID=13534_8;partial=00;start_type=ATG;rbs_motif=AGGAG;rbs_spacer=5-10bp;gc_cont=0.668
NZ_LWWV01000077.1|GCF_001977695.1_8       -            456 benzo_1_2_benA       TIGR03229    433         0 1078.8  12.0   1   1         0         0 1078.6  12.0     1   433    15   448    15   448 0.99 # 7494 # 8861 # 1 # ID=436181_8;partial=00;start_type=ATG;rbs_motif=AGGAG;rbs_spacer=5-10bp;gc_cont=0.669
NZ_LWWW01000047.1|GCF_001977725.1_8       -            456 benzo_1_2_benA       TIGR03229    433         0 1078.8  12.0   1   1         0         0 1078.6  12.0     1   433    15   448    15   448 0.99 # 7510 # 8877 # 1 # ID=351519_8;partial=00;start_type=ATG;rbs_motif=AGGAG;rbs_spacer=5-10bp;gc_cont=0.669
NZ_LWWX01000047.1|GCF_001977745.1_41      -            456 benzo_1_2_benA       TIGR03229    433         0 1078.8  12.0   1   1         0         0 1078.6  12.0     1   433    15   448    15   448 0.99 # 47947 # 49314 # -1 # ID=461612_41;partial=00;start_type=ATG;rbs_motif=AGGAG;rbs_spacer=5-10bp;gc_cont=0.670
NZ_LWWY01000106.1|GCF_001977735.1_8       -            456 benzo_1_2_benA       TIGR03229    433         0 1078.8  12.0   1   1         0         0 1078.6  12.0     1   433    15   448    15   448 0.99 # 7422 # 8789 # 1 # ID=319592_8;partial=00;start_type=ATG;rbs_motif=AGGAG;rbs_spacer=5-10bp;gc_cont=0.669
NZ_LWWZ01000189.1|GCF_001977005.1_25      -            456 benzo_1_2_benA       TIGR03229    433         0 1078.8  12.0   1   1         0         0 1078.6  12.0     1   433    15   448    15   448 0.99 # 25641 # 27008 # 1 # ID=380321_25;partial=00;start_type=ATG;rbs_motif=AGGAG;rbs_spacer=5-10bp;gc_cont=0.669
NZ_LWXA01000171.1|GCF_001977015.1_33      -            456 benzo_1_2_benA       TIGR03229    433         0 1078.8  12.0   1   1         0         0 1078.6  12.0     1   433    15   448    15   448 0.99 # 34629 # 35996 # -1 # ID=51085_33;partial=00;start_type=ATG;rbs_motif=AGGAG;rbs_spacer=5-10bp;gc_cont=0.670
NZ_LWXB01000386.1|GCF_001977045.1_27      -            456 benzo_1_2_benA       TIGR03229    433         0 1078.8  12.0   1   1         0         0 1078.6  12.0     1   433    15   448    15   448 0.99 # 29760 # 31127 # -1 # ID=457990_27;partial=00;start_type=ATG;rbs_motif=AGGAG;rbs_spacer=5-10bp;gc_cont=0.670
NZ_LWXC01000110.1|GCF_001977785.1_55      -            456 benzo_1_2_benA       TIGR03229    433         0 1078.8  12.0   1   1         0         0 1078.6  12.0     1   433    15   448    15   448 0.99 # 63131 # 64498 # -1 # ID=332360_55;partial=00;start_type=ATG;rbs_motif=AGGAG;rbs_spacer=5-10bp;gc_cont=0.670
NZ_LWXD01000138.1|GCF_001977825.1_25      -            456 benzo_1_2_benA       TIGR03229    433         0 1078.8  12.0   1   1         0         0 1078.6  12.0     1   433    15   448    15   448 0.99 # 25876 # 27243 # -1 # ID=252276_25;partial=00;start_type=ATG;rbs_motif=AGGAG;rbs_spacer=5-10bp;gc_cont=0.670
NZ_LWXE01000224.1|GCF_001977805.1_8       -            456 benzo_1_2_benA       TIGR03229    433         0 1078.8  12.0   1   1         0         0 1078.6  12.0     1   433    15   448    15   448 0.99 # 5298 # 6665 # -1 # ID=436853_8;partial=00;start_type=ATG;rbs_motif=AGGAG;rbs_spacer=5-10bp;gc_cont=0.670
NZ_LWXF01000156.1|GCF_001977815.1_25      -            456 benzo_1_2_benA       TIGR03229    433         0 1078.8  12.0   1   1         0         0 1078.6  12.0     1   433    15   448    15   448 0.99 # 25958 # 27325 # -1 # ID=349460_25;partial=00;start_type=ATG;rbs_motif=AGGAG;rbs_spacer=5-10bp;gc_cont=0.672
NZ_LWXG01000028.1|GCF_001977865.1_41      -            456 benzo_1_2_benA       TIGR03229    433         0 1078.8  12.0   1   1         0         0 1078.6  12.0     1   433    15   448    15   448 0.99 # 47887 # 49254 # -1 # ID=525724_41;partial=00;start_type=ATG;rbs_motif=AGGAG;rbs_spacer=5-10bp;gc_cont=0.670
NZ_LWXH01000212.1|GCF_001977055.1_25      -            456 benzo_1_2_benA       TIGR03229    433         0 1078.8  12.0   1   1         0         0 1078.6  12.0     1   433    15   448    15   448 0.99 # 25855 # 27222 # -1 # ID=521360_25;partial=00;start_type=ATG;rbs_motif=AGGAG;rbs_spacer=5-10bp;gc_cont=0.670
NZ_LWXI01000188.1|GCF_001977875.1_54      -            456 benzo_1_2_benA       TIGR03229    433         0 1078.8  12.0   1   1         0         0 1078.6  12.0     1   433    15   448    15   448 0.99 # 61618 # 62985 # -1 # ID=544791_54;partial=00;start_type=ATG;rbs_motif=AGGAG;rbs_spacer=5-10bp;gc_cont=0.672
NZ_LWXJ01000181.1|GCF_001977885.1_55      -            456 benzo_1_2_benA       TIGR03229    433         0 1078.8  12.0   1   1         0         0 1078.6  12.0     1   433    15   448    15   448 0.99 # 61825 # 63192 # -1 # ID=374402_55;partial=00;start_type=ATG;rbs_motif=AGGAG;rbs_spacer=5-10bp;gc_cont=0.670
NZ_LWXK01000185.1|GCF_001977915.1_8       -            456 benzo_1_2_benA       TIGR03229    433         0 1078.8  12.0   1   1         0         0 1078.6  12.0     1   433    15   448    15   448 0.99 # 7444 # 8811 # 1 # ID=533717_8;partial=00;start_type=ATG;rbs_motif=AGGAG;rbs_spacer=5-10bp;gc_cont=0.669
NZ_LWXL01000058.1|GCF_001977945.1_8       -            456 benzo_1_2_benA       TIGR03229    433         0 1078.8  12.0   1   1         0         0 1078.6  12.0     1   433    15   448    15   448 0.99 # 7444 # 8811 # 1 # ID=484340_8;partial=00;start_type=ATG;rbs_motif=AGGAG;rbs_spacer=5-10bp;gc_cont=0.669
NZ_LWXM01000025.1|GCF_001977975.1_41      -            456 benzo_1_2_benA       TIGR03229    433         0 1078.8  12.0   1   1         0         0 1078.6  12.0     1   433    15   448    15   448 0.99 # 47978 # 49345 # -1 # ID=233690_41;partial=00;start_type=ATG;rbs_motif=AGGAG;rbs_spacer=5-10bp;gc_cont=0.670
NZ_LWXN01000169.1|GCF_001977955.1_7       -            456 benzo_1_2_benA       TIGR03229    433         0 1078.8  12.0   1   1         0         0 1078.6  12.0     1   433    15   448    15   448 0.99 # 7449 # 8816 # 1 # ID=128153_7;partial=00;start_type=ATG;rbs_motif=AGGAG;rbs_spacer=5-10bp;gc_cont=0.670
NZ_LWXO01000014.1|GCF_001978005.1_42      -            456 benzo_1_2_benA       TIGR03229    433         0 1078.8  12.0   1   1         0         0 1078.6  12.0     1   433    15   448    15   448 0.99 # 47984 # 49351 # -1 # ID=360635_42;partial=00;start_type=ATG;rbs_motif=AGGAG;rbs_spacer=5-10bp;gc_cont=0.670
NZ_LWXP01000209.1|GCF_001977085.1_8       -            456 benzo_1_2_benA       TIGR03229    433         0 1078.8  12.0   1   1         0         0 1078.6  12.0     1   433    15   448    15   448 0.99 # 7374 # 8741 # 1 # ID=139421_8;partial=00;start_type=ATG;rbs_motif=AGGAG;rbs_spacer=5-10bp;gc_cont=0.671
NZ_LWXQ01000326.1|GCF_001977095.1_8       -            456 benzo_1_2_benA       TIGR03229    433         0 1078.8  12.0   1   1         0         0 1078.6  12.0     1   433    15   448    15   448 0.99 # 7356 # 8723 # 1 # ID=451111_8;partial=00;start_type=ATG;rbs_motif=AGGAG;rbs_spacer=5-10bp;gc_cont=0.669
NZ_LWXR01000010.1|GCF_001977135.1_8       -            456 benzo_1_2_benA       TIGR03229    433         0 1078.8  12.0   1   1         0         0 1078.6  12.0     1   433    15   448    15   448 0.99 # 7377 # 8744 # 1 # ID=42406_8;partial=00;start_type=ATG;rbs_motif=AGGAG;rbs_spacer=5-10bp;gc_cont=0.670
NZ_LWXS01000007.1|GCF_001977125.1_49      -            456 benzo_1_2_benA       TIGR03229    433         0 1078.8  12.0   1   1         0         0 1078.6  12.0     1   433    15   448    15   448 0.99 # 54287 # 55654 # -1 # ID=149778_49;partial=00;start_type=ATG;rbs_motif=AGGAG;rbs_spacer=5-10bp;gc_cont=0.672
NZ_LWXT01000257.1|GCF_001977165.1_8       -            456 benzo_1_2_benA       TIGR03229    433         0 1078.8  12.0   1   1         0         0 1078.6  12.0     1   433    15   448    15   448 0.99 # 7673 # 9040 # 1 # ID=209742_8;partial=00;start_type=ATG;rbs_motif=AGGAG;rbs_spacer=5-10bp;gc_cont=0.670
NZ_LWXU01000099.1|GCF_001978015.1_8       -            456 benzo_1_2_benA       TIGR03229    433         0 1078.8  12.0   1   1         0         0 1078.6  12.0     1   433    15   448    15   448 0.99 # 7449 # 8816 # 1 # ID=80664_8;partial=00;start_type=ATG;rbs_motif=AGGAG;rbs_spacer=5-10bp;gc_cont=0.671
NZ_LWXV01000104.1|GCF_001977195.1_157     -            456 benzo_1_2_benA       TIGR03229    433         0 1078.8  12.0   1   1         0         0 1078.6  12.0     1   433    15   448    15   448 0.99 # 199956 # 201323 # -1 # ID=399587_157;partial=00;start_type=ATG;rbs_motif=AGGAG;rbs_spacer=5-10bp;gc_cont=0.672
NZ_LWXW01000079.1|GCF_001978045.1_8       -            456 benzo_1_2_benA       TIGR03229    433         0 1078.8  12.0   1   1         0         0 1078.6  12.0     1   433    15   448    15   448 0.99 # 7449 # 8816 # 1 # ID=414071_8;partial=00;start_type=ATG;rbs_motif=AGGAG;rbs_spacer=5-10bp;gc_cont=0.671
NZ_LWXX01000040.1|GCF_001977225.1_157     -            456 benzo_1_2_benA       TIGR03229    433         0 1078.8  12.0   1   1         0         0 1078.6  12.0     1   433    15   448    15   448 0.99 # 199941 # 201308 # -1 # ID=181309_157;partial=00;start_type=ATG;rbs_motif=AGGAG;rbs_spacer=5-10bp;gc_cont=0.672
NZ_LWXY01000016.1|GCF_001977185.1_68      -            456 benzo_1_2_benA       TIGR03229    433         0 1078.8  12.0   1   1         0         0 1078.6  12.0     1   433    15   448    15   448 0.99 # 76302 # 77669 # -1 # ID=301342_68;partial=00;start_type=ATG;rbs_motif=AGGAG;rbs_spacer=5-10bp;gc_cont=0.672
NZ_LWXZ01000048.1|GCF_001977245.1_52      -            456 benzo_1_2_benA       TIGR03229    433         0 1078.8  12.0   1   1         0         0 1078.6  12.0     1   433    15   448    15   448 0.99 # 57074 # 58441 # -1 # ID=186079_52;partial=00;start_type=ATG;rbs_motif=AGGAG;rbs_spacer=5-10bp;gc_cont=0.672
NZ_LWYA01000123.1|GCF_001977285.1_55      -            456 benzo_1_2_benA       TIGR03229    433         0 1078.8  12.0   1   1         0         0 1078.6  12.0     1   433    15   448    15   448 0.99 # 63281 # 64648 # -1 # ID=445676_55;partial=00;start_type=ATG;rbs_motif=AGGAG;rbs_spacer=5-10bp;gc_cont=0.670
NZ_LWYB01000081.1|GCF_001977265.1_51      -            456 benzo_1_2_benA       TIGR03229    433         0 1078.8  12.0   1   1         0         0 1078.6  12.0     1   433    15   448    15   448 0.99 # 57024 # 58391 # -1 # ID=250771_51;partial=00;start_type=ATG;rbs_motif=AGGAG;rbs_spacer=5-10bp;gc_cont=0.670
NZ_LWYC01000085.1|GCF_001978055.1_52      -            456 benzo_1_2_benA       TIGR03229    433         0 1078.8  12.0   1   1         0         0 1078.6  12.0     1   433    15   448    15   448 0.99 # 57033 # 58400 # -1 # ID=292479_52;partial=00;start_type=ATG;rbs_motif=AGGAG;rbs_spacer=5-10bp;gc_cont=0.670
NZ_LWYD01000010.1|GCF_001978115.1_8       -            456 benzo_1_2_benA       TIGR03229    433         0 1078.8  12.0   1   1         0         0 1078.6  12.0     1   433    15   448    15   448 0.99 # 7449 # 8816 # 1 # ID=91331_8;partial=00;start_type=ATG;rbs_motif=AGGAG;rbs_spacer=5-10bp;gc_cont=0.670
NZ_LWYE01000122.1|GCF_001978085.1_8       -            456 benzo_1_2_benA       TIGR03229    433         0 1078.8  12.0   1   1         0         0 1078.6  12.0     1   433    15   448    15   448 0.99 # 7449 # 8816 # 1 # ID=52304_8;partial=00;start_type=ATG;rbs_motif=AGGAG;rbs_spacer=5-10bp;gc_cont=0.670
NZ_LWYF01000095.1|GCF_001978105.1_51      -            456 benzo_1_2_benA       TIGR03229    433         0 1078.8  12.0   1   1         0         0 1078.6  12.0     1   433    15   448    15   448 0.99 # 56949 # 58316 # -1 # ID=49710_51;partial=00;start_type=ATG;rbs_motif=AGGAG;rbs_spacer=5-10bp;gc_cont=0.670
NZ_LWYG01000086.1|GCF_001978125.1_55      -            456 benzo_1_2_benA       TIGR03229    433         0 1078.8  12.0   1   1         0         0 1078.6  12.0     1   433    15   448    15   448 0.99 # 63226 # 64593 # -1 # ID=444279_55;partial=00;start_type=ATG;rbs_motif=AGGAG;rbs_spacer=5-10bp;gc_cont=0.670
NZ_LWYH01000199.1|GCF_001978175.1_8       -            456 benzo_1_2_benA       TIGR03229    433         0 1078.8  12.0   1   1         0         0 1078.6  12.0     1   433    15   448    15   448 0.99 # 7427 # 8794 # 1 # ID=341286_8;partial=00;start_type=ATG;rbs_motif=AGGAG;rbs_spacer=5-10bp;gc_cont=0.670
NZ_LWYI01000165.1|GCF_001977275.1_8       -            456 benzo_1_2_benA       TIGR03229    433         0 1078.8  12.0   1   1         0         0 1078.6  12.0     1   433    15   448    15   448 0.99 # 7427 # 8794 # 1 # ID=2744_8;partial=00;start_type=ATG;rbs_motif=AGGAG;rbs_spacer=5-10bp;gc_cont=0.670
NZ_LWYK01000052.1|GCF_001978165.1_8       -            456 benzo_1_2_benA       TIGR03229    433         0 1078.8  12.0   1   1         0         0 1078.6  12.0     1   433    15   448    15   448 0.99 # 7448 # 8815 # 1 # ID=147870_8;partial=00;start_type=ATG;rbs_motif=AGGAG;rbs_spacer=5-10bp;gc_cont=0.669
NZ_LWYL01000207.1|GCF_001977345.1_10      -            456 benzo_1_2_benA       TIGR03229    433         0 1078.8  12.0   1   1         0         0 1078.6  12.0     1   433    15   448    15   448 0.99 # 10361 # 11728 # -1 # ID=30298_10;partial=00;start_type=ATG;rbs_motif=AGGAG;rbs_spacer=5-10bp;gc_cont=0.669
NZ_LWYM01000180.1|GCF_001978185.1_37      -            456 benzo_1_2_benA       TIGR03229    433         0 1078.8  12.0   1   1         0         0 1078.6  12.0     1   433    15   448    15   448 0.99 # 41527 # 42894 # -1 # ID=78906_37;partial=00;start_type=ATG;rbs_motif=AGGAG;rbs_spacer=5-10bp;gc_cont=0.670
NZ_LWYO01000019.1|GCF_001977365.1_50      -            456 benzo_1_2_benA       TIGR03229    433         0 1078.8  12.0   1   1         0         0 1078.6  12.0     1   433    15   448    15   448 0.99 # 54287 # 55654 # -1 # ID=283401_50;partial=00;start_type=ATG;rbs_motif=AGGAG;rbs_spacer=5-10bp;gc_cont=0.670
NZ_LWYP01000049.1|GCF_001978245.1_52      -            456 benzo_1_2_benA       TIGR03229    433         0 1078.8  12.0   1   1         0         0 1078.6  12.0     1   433    15   448    15   448 0.99 # 57070 # 58437 # -1 # ID=13212_52;partial=00;start_type=ATG;rbs_motif=AGGAG;rbs_spacer=5-10bp;gc_cont=0.670
NZ_LWYQ01000029.1|GCF_001978285.1_98      -            456 benzo_1_2_benA       TIGR03229    433         0 1078.8  12.0   1   1         0         0 1078.6  12.0     1   433    15   448    15   448 0.99 # 120009 # 121376 # -1 # ID=199472_98;partial=00;start_type=ATG;rbs_motif=AGGAG;rbs_spacer=5-10bp;gc_cont=0.670
NZ_LWYR01000051.1|GCF_001978265.1_98      -            456 benzo_1_2_benA       TIGR03229    433         0 1078.8  12.0   1   1         0         0 1078.6  12.0     1   433    15   448    15   448 0.99 # 120049 # 121416 # -1 # ID=49220_98;partial=00;start_type=ATG;rbs_motif=AGGAG;rbs_spacer=5-10bp;gc_cont=0.670
NZ_LWYS01000119.1|GCF_001978295.1_53      -            456 benzo_1_2_benA       TIGR03229    433         0 1078.8  12.0   1   1         0         0 1078.6  12.0     1   433    15   448    15   448 0.99 # 57102 # 58469 # -1 # ID=128696_53;partial=00;start_type=ATG;rbs_motif=AGGAG;rbs_spacer=5-10bp;gc_cont=0.670
NZ_LWYT01000021.1|GCF_001978345.1_52      -            456 benzo_1_2_benA       TIGR03229    433         0 1078.8  12.0   1   1         0         0 1078.6  12.0     1   433    15   448    15   448 0.99 # 57099 # 58466 # -1 # ID=379795_52;partial=00;start_type=ATG;rbs_motif=AGGAG;rbs_spacer=5-10bp;gc_cont=0.670
NZ_LWYU01000053.1|GCF_001978325.1_98      -            456 benzo_1_2_benA       TIGR03229    433         0 1078.8  12.0   1   1         0         0 1078.6  12.0     1   433    15   448    15   448 0.99 # 120009 # 121376 # -1 # ID=508337_98;partial=00;start_type=ATG;rbs_motif=AGGAG;rbs_spacer=5-10bp;gc_cont=0.670
NZ_LWYV01000130.1|GCF_001978385.1_53      -            456 benzo_1_2_benA       TIGR03229    433         0 1078.8  12.0   1   1         0         0 1078.6  12.0     1   433    15   448    15   448 0.99 # 57102 # 58469 # -1 # ID=232081_53;partial=00;start_type=ATG;rbs_motif=AGGAG;rbs_spacer=5-10bp;gc_cont=0.670
NZ_LWYW01000079.1|GCF_001978365.1_8       -            456 benzo_1_2_benA       TIGR03229    433         0 1078.8  12.0   1   1         0         0 1078.6  12.0     1   433    15   448    15   448 0.99 # 7467 # 8834 # 1 # ID=20215_8;partial=00;start_type=ATG;rbs_motif=AGGAG;rbs_spacer=5-10bp;gc_cont=0.669
NZ_LWYX01000059.1|GCF_001978405.1_52      -            456 benzo_1_2_benA       TIGR03229    433         0 1078.8  12.0   1   1         0         0 1078.6  12.0     1   433    15   448    15   448 0.99 # 57079 # 58446 # -1 # ID=527174_52;partial=00;start_type=ATG;rbs_motif=AGGAG;rbs_spacer=5-10bp;gc_cont=0.670
NZ_LWYY01000048.1|GCF_001978415.1_52      -            456 benzo_1_2_benA       TIGR03229    433         0 1078.8  12.0   1   1         0         0 1078.6  12.0     1   433    15   448    15   448 0.99 # 57087 # 58454 # -1 # ID=530176_52;partial=00;start_type=ATG;rbs_motif=AGGAG;rbs_spacer=5-10bp;gc_cont=0.670
NZ_LWYZ01000135.1|GCF_001978445.1_52      -            456 benzo_1_2_benA       TIGR03229    433         0 1078.8  12.0   1   1         0         0 1078.6  12.0     1   433    15   448    15   448 0.99 # 57094 # 58461 # -1 # ID=343866_52;partial=00;start_type=ATG;rbs_motif=AGGAG;rbs_spacer=5-10bp;gc_cont=0.670
NZ_LWZA01000052.1|GCF_001978455.1_98      -            456 benzo_1_2_benA       TIGR03229    433         0 1078.8  12.0   1   1         0         0 1078.6  12.0     1   433    15   448    15   448 0.99 # 120049 # 121416 # -1 # ID=471792_98;partial=00;start_type=ATG;rbs_motif=AGGAG;rbs_spacer=5-10bp;gc_cont=0.670
NZ_LWZB01000037.1|GCF_001978505.1_52      -            456 benzo_1_2_benA       TIGR03229    433         0 1078.8  12.0   1   1         0         0 1078.6  12.0     1   433    15   448    15   448 0.99 # 57094 # 58461 # -1 # ID=145792_52;partial=00;start_type=ATG;rbs_motif=AGGAG;rbs_spacer=5-10bp;gc_cont=0.670
NZ_LWZC01000033.1|GCF_001978485.1_52      -            456 benzo_1_2_benA       TIGR03229    433         0 1078.8  12.0   1   1         0         0 1078.6  12.0     1   433    15   448    15   448 0.99 # 57098 # 58465 # -1 # ID=294298_52;partial=00;start_type=ATG;rbs_motif=AGGAG;rbs_spacer=5-10bp;gc_cont=0.670
NZ_LWZD01000079.1|GCF_001978515.1_55      -            456 benzo_1_2_benA       TIGR03229    433         0 1078.8  12.0   1   1         0         0 1078.6  12.0     1   433    15   448    15   448 0.99 # 61672 # 63039 # -1 # ID=342241_55;partial=00;start_type=ATG;rbs_motif=AGGAG;rbs_spacer=5-10bp;gc_cont=0.670
NZ_LWZE01000116.1|GCF_001978525.1_56      -            456 benzo_1_2_benA       TIGR03229    433         0 1078.8  12.0   1   1         0         0 1078.6  12.0     1   433    15   448    15   448 0.99 # 63015 # 64382 # -1 # ID=539613_56;partial=00;start_type=ATG;rbs_motif=AGGAG;rbs_spacer=5-10bp;gc_cont=0.670
NZ_LWZF01000136.1|GCF_001978565.1_55      -            456 benzo_1_2_benA       TIGR03229    433         0 1078.8  12.0   1   1         0         0 1078.6  12.0     1   433    15   448    15   448 0.99 # 61672 # 63039 # -1 # ID=200424_55;partial=00;start_type=ATG;rbs_motif=AGGAG;rbs_spacer=5-10bp;gc_cont=0.670
NZ_LWZG01000104.1|GCF_001978585.1_55      -            456 benzo_1_2_benA       TIGR03229    433         0 1078.8  12.0   1   1         0         0 1078.6  12.0     1   433    15   448    15   448 0.99 # 61672 # 63039 # -1 # ID=530361_55;partial=00;start_type=ATG;rbs_motif=AGGAG;rbs_spacer=5-10bp;gc_cont=0.670
NZ_LWZH01000031.1|GCF_001978605.1_42      -            456 benzo_1_2_benA       TIGR03229    433         0 1078.8  12.0   1   1         0         0 1078.6  12.0     1   433    15   448    15   448 0.99 # 48177 # 49544 # -1 # ID=167085_42;partial=00;start_type=ATG;rbs_motif=AGGAG;rbs_spacer=5-10bp;gc_cont=0.670
NZ_LWZI01000025.1|GCF_001978615.1_98      -            456 benzo_1_2_benA       TIGR03229    433         0 1078.8  12.0   1   1         0         0 1078.6  12.0     1   433    15   448    15   448 0.99 # 120049 # 121416 # -1 # ID=30025_98;partial=00;start_type=ATG;rbs_motif=AGGAG;rbs_spacer=5-10bp;gc_cont=0.670
NZ_LWZJ01000015.1|GCF_001978635.1_7       -            456 benzo_1_2_benA       TIGR03229    433         0 1078.8  12.0   1   1         0         0 1078.6  12.0     1   433    15   448    15   448 0.99 # 7449 # 8816 # 1 # ID=139035_7;partial=00;start_type=ATG;rbs_motif=AGGAG;rbs_spacer=5-10bp;gc_cont=0.670
NZ_LWZK01000081.1|GCF_001978665.1_55      -            456 benzo_1_2_benA       TIGR03229    433         0 1078.8  12.0   1   1         0         0 1078.6  12.0     1   433    15   448    15   448 0.99 # 61672 # 63039 # -1 # ID=32065_55;partial=00;start_type=ATG;rbs_motif=AGGAG;rbs_spacer=5-10bp;gc_cont=0.670
NZ_LWZL01000097.1|GCF_001978705.1_25      -            456 benzo_1_2_benA       TIGR03229    433         0 1078.8  12.0   1   1         0         0 1078.6  12.0     1   433    15   448    15   448 0.99 # 25978 # 27345 # -1 # ID=353007_25;partial=00;start_type=ATG;rbs_motif=AGGAG;rbs_spacer=5-10bp;gc_cont=0.670
NZ_LWZM01000073.1|GCF_001978675.1_43      -            456 benzo_1_2_benA       TIGR03229    433         0 1078.8  12.0   1   1         0         0 1078.6  12.0     1   433    15   448    15   448 0.99 # 48162 # 49529 # -1 # ID=41270_43;partial=00;start_type=ATG;rbs_motif=AGGAG;rbs_spacer=5-10bp;gc_cont=0.670
NZ_LWZN01000057.1|GCF_001978725.1_53      -            456 benzo_1_2_benA       TIGR03229    433         0 1078.8  12.0   1   1         0         0 1078.6  12.0     1   433    15   448    15   448 0.99 # 57102 # 58469 # -1 # ID=158583_53;partial=00;start_type=ATG;rbs_motif=AGGAG;rbs_spacer=5-10bp;gc_cont=0.670
NZ_LWZO01000114.1|GCF_001978765.1_8       -            456 benzo_1_2_benA       TIGR03229    433         0 1078.8  12.0   1   1         0         0 1078.6  12.0     1   433    15   448    15   448 0.99 # 7467 # 8834 # 1 # ID=411_8;partial=00;start_type=ATG;rbs_motif=AGGAG;rbs_spacer=5-10bp;gc_cont=0.669
NZ_LWZP01000134.1|GCF_001978745.1_8       -            456 benzo_1_2_benA       TIGR03229    433         0 1078.8  12.0   1   1         0         0 1078.6  12.0     1   433    15   448    15   448 0.99 # 7467 # 8834 # 1 # ID=421100_8;partial=00;start_type=ATG;rbs_motif=AGGAG;rbs_spacer=5-10bp;gc_cont=0.669
NZ_LWZQ01000019.1|GCF_001978785.1_8       -            456 benzo_1_2_benA       TIGR03229    433         0 1078.8  12.0   1   1         0         0 1078.6  12.0     1   433    15   448    15   448 0.99 # 7517 # 8884 # 1 # ID=390878_8;partial=00;start_type=ATG;rbs_motif=AGGAG;rbs_spacer=5-10bp;gc_cont=0.669
NZ_LWZR01000055.1|GCF_001978795.1_8       -            456 benzo_1_2_benA       TIGR03229    433         0 1078.8  12.0   1   1         0         0 1078.6  12.0     1   433    15   448    15   448 0.99 # 7467 # 8834 # 1 # ID=400329_8;partial=00;start_type=ATG;rbs_motif=AGGAG;rbs_spacer=5-10bp;gc_cont=0.669
NZ_LWZS01000151.1|GCF_001978825.1_50      -            456 benzo_1_2_benA       TIGR03229    433         0 1078.8  12.0   1   1         0         0 1078.6  12.0     1   433    15   448    15   448 0.99 # 54440 # 55807 # -1 # ID=162559_50;partial=00;start_type=ATG;rbs_motif=AGGAG;rbs_spacer=5-10bp;gc_cont=0.670
NZ_LWZT01000006.1|GCF_001978835.1_56      -            456 benzo_1_2_benA       TIGR03229    433         0 1078.8  12.0   1   1         0         0 1078.6  12.0     1   433    15   448    15   448 0.99 # 63446 # 64813 # -1 # ID=181879_56;partial=00;start_type=ATG;rbs_motif=AGGAG;rbs_spacer=5-10bp;gc_cont=0.670
NZ_LWZU01000008.1|GCF_001978865.1_42      -            456 benzo_1_2_benA       TIGR03229    433         0 1078.8  12.0   1   1         0         0 1078.6  12.0     1   433    15   448    15   448 0.99 # 47988 # 49355 # -1 # ID=203547_42;partial=00;start_type=ATG;rbs_motif=AGGAG;rbs_spacer=5-10bp;gc_cont=0.670
NZ_LWZV01000038.1|GCF_001978875.1_98      -            456 benzo_1_2_benA       TIGR03229    433         0 1078.8  12.0   1   1         0         0 1078.6  12.0     1   433    15   448    15   448 0.99 # 120049 # 121416 # -1 # ID=477437_98;partial=00;start_type=ATG;rbs_motif=AGGAG;rbs_spacer=5-10bp;gc_cont=0.670
NZ_LWZW01000101.1|GCF_001978905.1_42      -            456 benzo_1_2_benA       TIGR03229    433         0 1078.8  12.0   1   1         0         0 1078.6  12.0     1   433    15   448    15   448 0.99 # 48048 # 49415 # -1 # ID=151944_42;partial=00;start_type=ATG;rbs_motif=AGGAG;rbs_spacer=5-10bp;gc_cont=0.670
NZ_LWZX01000064.1|GCF_001978925.1_98      -            456 benzo_1_2_benA       TIGR03229    433         0 1078.8  12.0   1   1         0         0 1078.6  12.0     1   433    15   448    15   448 0.99 # 120051 # 121418 # -1 # ID=24109_98;partial=00;start_type=ATG;rbs_motif=AGGAG;rbs_spacer=5-10bp;gc_cont=0.670
NZ_LWZY01000029.1|GCF_001978935.1_98      -            456 benzo_1_2_benA       TIGR03229    433         0 1078.8  12.0   1   1         0         0 1078.6  12.0     1   433    15   448    15   448 0.99 # 120018 # 121385 # -1 # ID=453679_98;partial=00;start_type=ATG;rbs_motif=AGGAG;rbs_spacer=5-10bp;gc_cont=0.670
NZ_LWZZ01000192.1|GCF_001978965.1_37      -            456 benzo_1_2_benA       TIGR03229    433         0 1078.8  12.0   1   1         0         0 1078.6  12.0     1   433    15   448    15   448 0.99 # 39517 # 40884 # -1 # ID=111232_37;partial=00;start_type=ATG;rbs_motif=AGGAG;rbs_spacer=5-10bp;gc_cont=0.670
NZ_LXAA01000031.1|GCF_001978985.1_98      -            456 benzo_1_2_benA       TIGR03229    433         0 1078.8  12.0   1   1         0         0 1078.6  12.0     1   433    15   448    15   448 0.99 # 120051 # 121418 # -1 # ID=499537_98;partial=00;start_type=ATG;rbs_motif=AGGAG;rbs_spacer=5-10bp;gc_cont=0.670
NZ_LXAB01000085.1|GCF_001979015.1_56      -            456 benzo_1_2_benA       TIGR03229    433         0 1078.8  12.0   1   1         0         0 1078.6  12.0     1   433    15   448    15   448 0.99 # 63071 # 64438 # -1 # ID=189754_56;partial=00;start_type=ATG;rbs_motif=AGGAG;rbs_spacer=5-10bp;gc_cont=0.670
NZ_LXAC01000024.1|GCF_001978995.1_8       -            456 benzo_1_2_benA       TIGR03229    433         0 1078.8  12.0   1   1         0         0 1078.6  12.0     1   433    15   448    15   448 0.99 # 7441 # 8808 # 1 # ID=386410_8;partial=00;start_type=ATG;rbs_motif=AGGAG;rbs_spacer=5-10bp;gc_cont=0.670
NZ_LXAD01000011.1|GCF_001979045.1_152     -            456 benzo_1_2_benA       TIGR03229    433         0 1078.8  12.0   1   1         0         0 1078.6  12.0     1   433    15   448    15   448 0.99 # 186556 # 187923 # -1 # ID=410716_152;partial=00;start_type=ATG;rbs_motif=AGGAG;rbs_spacer=5-10bp;gc_cont=0.670
NZ_LXAE01000027.1|GCF_001979065.1_43      -            456 benzo_1_2_benA       TIGR03229    433         0 1078.8  12.0   1   1         0         0 1078.6  12.0     1   433    15   448    15   448 0.99 # 48133 # 49500 # -1 # ID=20881_43;partial=00;start_type=ATG;rbs_motif=AGGAG;rbs_spacer=5-10bp;gc_cont=0.670
NZ_LXAH01000169.1|GCF_001979115.1_7       -            456 benzo_1_2_benA       TIGR03229    433         0 1078.8  12.0   1   1         0         0 1078.6  12.0     1   433    15   448    15   448 0.99 # 7374 # 8741 # 1 # ID=384110_7;partial=00;start_type=ATG;rbs_motif=AGGAG;rbs_spacer=5-10bp;gc_cont=0.670
NZ_LXAI01000067.1|GCF_001979135.1_57      -            456 benzo_1_2_benA       TIGR03229    433         0 1078.8  12.0   1   1         0         0 1078.6  12.0     1   433    15   448    15   448 0.99 # 68860 # 70227 # 1 # ID=427438_57;partial=00;start_type=ATG;rbs_motif=AGGAG;rbs_spacer=5-10bp;gc_cont=0.670
NZ_LXAM01000042.1|GCF_001979215.1_8       -            456 benzo_1_2_benA       TIGR03229    433         0 1078.8  12.0   1   1         0         0 1078.6  12.0     1   433    15   448    15   448 0.99 # 7443 # 8810 # 1 # ID=311562_8;partial=00;start_type=ATG;rbs_motif=AGGAG;rbs_spacer=5-10bp;gc_cont=0.669
NZ_LXAN01000095.1|GCF_001979275.1_42      -            456 benzo_1_2_benA       TIGR03229    433         0 1078.8  12.0   1   1         0         0 1078.6  12.0     1   433    15   448    15   448 0.99 # 47867 # 49234 # -1 # ID=405009_42;partial=00;start_type=ATG;rbs_motif=AGGAG;rbs_spacer=5-10bp;gc_cont=0.670
NZ_LXAO01000070.1|GCF_001979285.1_8       -            456 benzo_1_2_benA       TIGR03229    433         0 1078.8  12.0   1   1         0         0 1078.6  12.0     1   433    15   448    15   448 0.99 # 7443 # 8810 # 1 # ID=303722_8;partial=00;start_type=ATG;rbs_motif=AGGAG;rbs_spacer=5-10bp;gc_cont=0.669
NZ_LXAP01000081.1|GCF_001979245.1_55      -            456 benzo_1_2_benA       TIGR03229    433         0 1078.8  12.0   1   1         0         0 1078.6  12.0     1   433    15   448    15   448 0.99 # 63144 # 64511 # -1 # ID=348874_55;partial=00;start_type=ATG;rbs_motif=AGGAG;rbs_spacer=5-10bp;gc_cont=0.670
NZ_LXAQ01000033.1|GCF_001979255.1_8       -            456 benzo_1_2_benA       TIGR03229    433         0 1078.8  12.0   1   1         0         0 1078.6  12.0     1   433    15   448    15   448 0.99 # 7443 # 8810 # 1 # ID=448400_8;partial=00;start_type=ATG;rbs_motif=AGGAG;rbs_spacer=5-10bp;gc_cont=0.669
NZ_LXAR01000111.1|GCF_001979335.1_8       -            456 benzo_1_2_benA       TIGR03229    433         0 1078.8  12.0   1   1         0         0 1078.6  12.0     1   433    15   448    15   448 0.99 # 7443 # 8810 # 1 # ID=188742_8;partial=00;start_type=ATG;rbs_motif=AGGAG;rbs_spacer=5-10bp;gc_cont=0.669
NZ_LXAS01000056.1|GCF_001979325.1_8       -            456 benzo_1_2_benA       TIGR03229    433         0 1078.8  12.0   1   1         0         0 1078.6  12.0     1   433    15   448    15   448 0.99 # 7463 # 8830 # 1 # ID=75734_8;partial=00;start_type=ATG;rbs_motif=AGGAG;rbs_spacer=5-10bp;gc_cont=0.669
NZ_LXAU01000040.1|GCF_001979385.1_50      -            456 benzo_1_2_benA       TIGR03229    433         0 1078.8  12.0   1   1         0         0 1078.6  12.0     1   433    15   448    15   448 0.99 # 54461 # 55828 # -1 # ID=532781_50;partial=00;start_type=ATG;rbs_motif=AGGAG;rbs_spacer=5-10bp;gc_cont=0.669
NZ_LXAW01000056.1|GCF_001979405.1_68      -            456 benzo_1_2_benA       TIGR03229    433         0 1078.8  12.0   1   1         0         0 1078.6  12.0     1   433    15   448    15   448 0.99 # 70325 # 71692 # -1 # ID=507980_68;partial=00;start_type=ATG;rbs_motif=AGGAG;rbs_spacer=5-10bp;gc_cont=0.670
NZ_LXAX01000025.1|GCF_001979455.1_49      -            456 benzo_1_2_benA       TIGR03229    433         0 1078.8  12.0   1   1         0         0 1078.6  12.0     1   433    15   448    15   448 0.99 # 54330 # 55697 # -1 # ID=398602_49;partial=00;start_type=ATG;rbs_motif=AGGAG;rbs_spacer=5-10bp;gc_cont=0.670
NZ_LXAY01000385.1|GCF_001979435.1_8       -            456 benzo_1_2_benA       TIGR03229    433         0 1078.8  12.0   1   1         0         0 1078.6  12.0     1   433    15   448    15   448 0.99 # 7374 # 8741 # 1 # ID=70507_8;partial=00;start_type=ATG;rbs_motif=AGGAG;rbs_spacer=5-10bp;gc_cont=0.670
NZ_LXAZ01000041.1|GCF_001979495.1_8       -            456 benzo_1_2_benA       TIGR03229    433         0 1078.8  12.0   1   1         0         0 1078.6  12.0     1   433    15   448    15   448 0.99 # 7448 # 8815 # 1 # ID=460263_8;partial=00;start_type=ATG;rbs_motif=AGGAG;rbs_spacer=5-10bp;gc_cont=0.669
NZ_LXBA01000005.1|GCF_001979485.1_72      -            456 benzo_1_2_benA       TIGR03229    433         0 1078.8  12.0   1   1         0         0 1078.6  12.0     1   433    15   448    15   448 0.99 # 84012 # 85379 # -1 # ID=164111_72;partial=00;start_type=ATG;rbs_motif=AGGAG;rbs_spacer=5-10bp;gc_cont=0.670
NZ_LXBB01000135.1|GCF_001979545.1_55      -            456 benzo_1_2_benA       TIGR03229    433         0 1078.8  12.0   1   1         0         0 1078.6  12.0     1   433    15   448    15   448 0.99 # 63264 # 64631 # -1 # ID=516319_55;partial=00;start_type=ATG;rbs_motif=AGGAG;rbs_spacer=5-10bp;gc_cont=0.670
NZ_LXBC01000270.1|GCF_001979505.1_8       -            456 benzo_1_2_benA       TIGR03229    433         0 1078.8  12.0   1   1         0         0 1078.6  12.0     1   433    15   448    15   448 0.99 # 7421 # 8788 # 1 # ID=470773_8;partial=00;start_type=ATG;rbs_motif=AGGAG;rbs_spacer=5-10bp;gc_cont=0.669
NZ_LXBD01000016.1|GCF_001979565.1_8       -            456 benzo_1_2_benA       TIGR03229    433         0 1078.8  12.0   1   1         0         0 1078.6  12.0     1   433    15   448    15   448 0.99 # 7443 # 8810 # 1 # ID=151466_8;partial=00;start_type=ATG;rbs_motif=AGGAG;rbs_spacer=5-10bp;gc_cont=0.669
NZ_LXBE01000246.1|GCF_001979585.1_25      -            456 benzo_1_2_benA       TIGR03229    433         0 1078.8  12.0   1   1         0         0 1078.6  12.0     1   433    15   448    15   448 0.99 # 25904 # 27271 # -1 # ID=327016_25;partial=00;start_type=ATG;rbs_motif=AGGAG;rbs_spacer=5-10bp;gc_cont=0.670
NZ_LXBF01000030.1|GCF_001979615.1_8       -            456 benzo_1_2_benA       TIGR03229    433         0 1078.8  12.0   1   1         0         0 1078.6  12.0     1   433    15   448    15   448 0.99 # 7443 # 8810 # 1 # ID=288612_8;partial=00;start_type=ATG;rbs_motif=AGGAG;rbs_spacer=5-10bp;gc_cont=0.669
NZ_LXBG01000154.1|GCF_001979595.1_8       -            456 benzo_1_2_benA       TIGR03229    433         0 1078.8  12.0   1   1         0         0 1078.6  12.0     1   433    15   448    15   448 0.99 # 7443 # 8810 # 1 # ID=481841_8;partial=00;start_type=ATG;rbs_motif=AGGAG;rbs_spacer=5-10bp;gc_cont=0.669
NZ_LXBH01000024.1|GCF_001979645.1_8       -            456 benzo_1_2_benA       TIGR03229    433         0 1078.8  12.0   1   1         0         0 1078.6  12.0     1   433    15   448    15   448 0.99 # 7443 # 8810 # 1 # ID=259412_8;partial=00;start_type=ATG;rbs_motif=AGGAG;rbs_spacer=5-10bp;gc_cont=0.669
NZ_LXBI01000063.1|GCF_001979665.1_8       -            456 benzo_1_2_benA       TIGR03229    433         0 1078.8  12.0   1   1         0         0 1078.6  12.0     1   433    15   448    15   448 0.99 # 7443 # 8810 # 1 # ID=218069_8;partial=00;start_type=ATG;rbs_motif=AGGAG;rbs_spacer=5-10bp;gc_cont=0.669
NZ_LXBJ01000085.1|GCF_001979675.1_8       -            456 benzo_1_2_benA       TIGR03229    433         0 1078.8  12.0   1   1         0         0 1078.6  12.0     1   433    15   448    15   448 0.99 # 7421 # 8788 # 1 # ID=395826_8;partial=00;start_type=ATG;rbs_motif=AGGAG;rbs_spacer=5-10bp;gc_cont=0.669
NZ_LXBK01000059.1|GCF_001979695.1_8       -            456 benzo_1_2_benA       TIGR03229    433         0 1078.8  12.0   1   1         0         0 1078.6  12.0     1   433    15   448    15   448 0.99 # 7443 # 8810 # 1 # ID=351330_8;partial=00;start_type=ATG;rbs_motif=AGGAG;rbs_spacer=5-10bp;gc_cont=0.669
NZ_LXBL01000053.1|GCF_001979725.1_8       -            456 benzo_1_2_benA       TIGR03229    433         0 1078.8  12.0   1   1         0         0 1078.6  12.0     1   433    15   448    15   448 0.99 # 7443 # 8810 # 1 # ID=77492_8;partial=00;start_type=ATG;rbs_motif=AGGAG;rbs_spacer=5-10bp;gc_cont=0.669
NZ_LXBM01000065.1|GCF_001979745.1_152     -            456 benzo_1_2_benA       TIGR03229    433         0 1078.8  12.0   1   1         0         0 1078.6  12.0     1   433    15   448    15   448 0.99 # 186817 # 188184 # -1 # ID=116410_152;partial=00;start_type=ATG;rbs_motif=AGGAG;rbs_spacer=5-10bp;gc_cont=0.670
NZ_LXBN01000067.1|GCF_001979755.1_8       -            456 benzo_1_2_benA       TIGR03229    433         0 1078.8  12.0   1   1         0         0 1078.6  12.0     1   433    15   448    15   448 0.99 # 7443 # 8810 # 1 # ID=418072_8;partial=00;start_type=ATG;rbs_motif=AGGAG;rbs_spacer=5-10bp;gc_cont=0.669
NZ_LXBO01000021.1|GCF_001979765.1_55      -            456 benzo_1_2_benA       TIGR03229    433         0 1078.8  12.0   1   1         0         0 1078.6  12.0     1   433    15   448    15   448 0.99 # 63264 # 64631 # -1 # ID=425585_55;partial=00;start_type=ATG;rbs_motif=AGGAG;rbs_spacer=5-10bp;gc_cont=0.670
NZ_LXBP01000084.1|GCF_001979805.1_8       -            456 benzo_1_2_benA       TIGR03229    433         0 1078.8  12.0   1   1         0         0 1078.6  12.0     1   433    15   448    15   448 0.99 # 7448 # 8815 # 1 # ID=347662_8;partial=00;start_type=ATG;rbs_motif=AGGAG;rbs_spacer=5-10bp;gc_cont=0.669
NZ_LXBQ01000055.1|GCF_001979865.1_55      -            456 benzo_1_2_benA       TIGR03229    433         0 1078.8  12.0   1   1         0         0 1078.6  12.0     1   433    15   448    15   448 0.99 # 63123 # 64490 # -1 # ID=387812_55;partial=00;start_type=ATG;rbs_motif=AGGAG;rbs_spacer=5-10bp;gc_cont=0.670
NZ_LXBR01000049.1|GCF_001979835.1_8       -            456 benzo_1_2_benA       TIGR03229    433         0 1078.8  12.0   1   1         0         0 1078.6  12.0     1   433    15   448    15   448 0.99 # 7443 # 8810 # 1 # ID=262373_8;partial=00;start_type=ATG;rbs_motif=AGGAG;rbs_spacer=5-10bp;gc_cont=0.669
NZ_LXBS01000345.1|GCF_001979815.1_8       -            456 benzo_1_2_benA       TIGR03229    433         0 1078.8  12.0   1   1         0         0 1078.6  12.0     1   433    15   448    15   448 0.99 # 7421 # 8788 # 1 # ID=270138_8;partial=00;start_type=ATG;rbs_motif=AGGAG;rbs_spacer=5-10bp;gc_cont=0.669
NZ_LXBT01000031.1|GCF_001979885.1_209     -            456 benzo_1_2_benA       TIGR03229    433         0 1078.8  12.0   1   1         0         0 1078.6  12.0     1   433    15   448    15   448 0.99 # 230143 # 231510 # 1 # ID=346682_209;partial=00;start_type=ATG;rbs_motif=AGGAG;rbs_spacer=5-10bp;gc_cont=0.669
NZ_LXBU01000022.1|GCF_001979905.1_8       -            456 benzo_1_2_benA       TIGR03229    433         0 1078.8  12.0   1   1         0         0 1078.6  12.0     1   433    15   448    15   448 0.99 # 7467 # 8834 # 1 # ID=228971_8;partial=00;start_type=ATG;rbs_motif=AGGAG;rbs_spacer=5-10bp;gc_cont=0.669
NZ_LXBW01000282.1|GCF_001979945.1_9       -            456 benzo_1_2_benA       TIGR03229    433         0 1078.8  12.0   1   1         0         0 1078.6  12.0     1   433    15   448    15   448 0.99 # 7952 # 9319 # -1 # ID=462448_9;partial=00;start_type=ATG;rbs_motif=AGGAG;rbs_spacer=5-10bp;gc_cont=0.670
NZ_LXBX01000044.1|GCF_001979975.1_8       -            456 benzo_1_2_benA       TIGR03229    433         0 1078.8  12.0   1   1         0         0 1078.6  12.0     1   433    15   448    15   448 0.99 # 7467 # 8834 # 1 # ID=150096_8;partial=00;start_type=ATG;rbs_motif=AGGAG;rbs_spacer=5-10bp;gc_cont=0.669
NZ_LXBY01000130.1|GCF_001979965.1_8       -            456 benzo_1_2_benA       TIGR03229    433         0 1078.8  12.0   1   1         0         0 1078.6  12.0     1   433    15   448    15   448 0.99 # 7448 # 8815 # 1 # ID=149750_8;partial=00;start_type=ATG;rbs_motif=AGGAG;rbs_spacer=5-10bp;gc_cont=0.669
NZ_LXBZ01000218.1|GCF_001979995.1_33      -            456 benzo_1_2_benA       TIGR03229    433         0 1078.8  12.0   1   1         0         0 1078.6  12.0     1   433    15   448    15   448 0.99 # 33434 # 34801 # -1 # ID=239253_33;partial=00;start_type=ATG;rbs_motif=AGGAG;rbs_spacer=5-10bp;gc_cont=0.670
NZ_LXCA01000174.1|GCF_001980025.1_49      -            456 benzo_1_2_benA       TIGR03229    433         0 1078.8  12.0   1   1         0         0 1078.6  12.0     1   433    15   448    15   448 0.99 # 54324 # 55691 # -1 # ID=447176_49;partial=00;start_type=ATG;rbs_motif=AGGAG;rbs_spacer=5-10bp;gc_cont=0.672
NZ_LXCB01000189.1|GCF_001980075.1_8       -            456 benzo_1_2_benA       TIGR03229    433         0 1078.8  12.0   1   1         0         0 1078.6  12.0     1   433    15   448    15   448 0.99 # 7448 # 8815 # 1 # ID=285168_8;partial=00;start_type=ATG;rbs_motif=AGGAG;rbs_spacer=5-10bp;gc_cont=0.668
NZ_LXCD01000006.1|GCF_001980045.1_8       -            456 benzo_1_2_benA       TIGR03229    433         0 1078.8  12.0   1   1         0         0 1078.6  12.0     1   433    15   448    15   448 0.99 # 7438 # 8805 # 1 # ID=465358_8;partial=00;start_type=ATG;rbs_motif=AGGAG;rbs_spacer=5-10bp;gc_cont=0.669
NZ_LXCE01000145.1|GCF_001980105.1_10      -            456 benzo_1_2_benA       TIGR03229    433         0 1078.8  12.0   1   1         0         0 1078.6  12.0     1   433    15   448    15   448 0.99 # 10371 # 11738 # -1 # ID=146404_10;partial=00;start_type=ATG;rbs_motif=AGGAG;rbs_spacer=5-10bp;gc_cont=0.670
NZ_LXCF01000120.1|GCF_001980125.1_42      -            456 benzo_1_2_benA       TIGR03229    433         0 1078.8  12.0   1   1         0         0 1078.6  12.0     1   433    15   448    15   448 0.99 # 47877 # 49244 # -1 # ID=109209_42;partial=00;start_type=ATG;rbs_motif=AGGAG;rbs_spacer=5-10bp;gc_cont=0.670
NZ_LXCG01000039.1|GCF_001980145.1_8       -            456 benzo_1_2_benA       TIGR03229    433         0 1078.8  12.0   1   1         0         0 1078.6  12.0     1   433    15   448    15   448 0.99 # 7456 # 8823 # 1 # ID=53265_8;partial=00;start_type=ATG;rbs_motif=AGGAG;rbs_spacer=5-10bp;gc_cont=0.670
NZ_LXCH01000028.1|GCF_001980155.1_8       -            456 benzo_1_2_benA       TIGR03229    433         0 1078.8  12.0   1   1         0         0 1078.6  12.0     1   433    15   448    15   448 0.99 # 7442 # 8809 # 1 # ID=83294_8;partial=00;start_type=ATG;rbs_motif=AGGAG;rbs_spacer=5-10bp;gc_cont=0.670
NZ_LXCJ01000002.1|GCF_001980205.1_55      -            456 benzo_1_2_benA       TIGR03229    433         0 1078.8  12.0   1   1         0         0 1078.6  12.0     1   433    15   448    15   448 0.99 # 62948 # 64315 # -1 # ID=415987_55;partial=00;start_type=ATG;rbs_motif=AGGAG;rbs_spacer=5-10bp;gc_cont=0.671
NZ_LXCL01000055.1|GCF_001980215.1_8       -            456 benzo_1_2_benA       TIGR03229    433         0 1078.8  12.0   1   1         0         0 1078.6  12.0     1   433    15   448    15   448 0.99 # 7435 # 8802 # 1 # ID=282654_8;partial=00;start_type=ATG;rbs_motif=AGGAG;rbs_spacer=5-10bp;gc_cont=0.670
NZ_LXCM01000068.1|GCF_001980245.1_8       -            456 benzo_1_2_benA       TIGR03229    433         0 1078.8  12.0   1   1         0         0 1078.6  12.0     1   433    15   448    15   448 0.99 # 7447 # 8814 # 1 # ID=288077_8;partial=00;start_type=ATG;rbs_motif=AGGAG;rbs_spacer=5-10bp;gc_cont=0.669
NZ_LXCN01000074.1|GCF_001980275.1_8       -            456 benzo_1_2_benA       TIGR03229    433         0 1078.8  12.0   1   1         0         0 1078.6  12.0     1   433    15   448    15   448 0.99 # 7470 # 8837 # 1 # ID=156421_8;partial=00;start_type=ATG;rbs_motif=AGGAG;rbs_spacer=5-10bp;gc_cont=0.669
NZ_LXCO01000037.1|GCF_001980305.1_56      -            456 benzo_1_2_benA       TIGR03229    433         0 1078.8  12.0   1   1         0         0 1078.6  12.0     1   433    15   448    15   448 0.99 # 63215 # 64582 # -1 # ID=416245_56;partial=00;start_type=ATG;rbs_motif=AGGAG;rbs_spacer=5-10bp;gc_cont=0.670
NZ_LXCP01000028.1|GCF_001980315.1_41      -            456 benzo_1_2_benA       TIGR03229    433         0 1078.8  12.0   1   1         0         0 1078.6  12.0     1   433    15   448    15   448 0.99 # 47899 # 49266 # -1 # ID=532570_41;partial=00;start_type=ATG;rbs_motif=AGGAG;rbs_spacer=5-10bp;gc_cont=0.670
NZ_LXCQ01000087.1|GCF_001980335.1_152     -            456 benzo_1_2_benA       TIGR03229    433         0 1078.8  12.0   1   1         0         0 1078.6  12.0     1   433    15   448    15   448 0.99 # 186817 # 188184 # -1 # ID=9023_152;partial=00;start_type=ATG;rbs_motif=AGGAG;rbs_spacer=5-10bp;gc_cont=0.670
NZ_LXCR01000003.1|GCF_001980365.1_25      -            456 benzo_1_2_benA       TIGR03229    433         0 1078.8  12.0   1   1         0         0 1078.6  12.0     1   433    15   448    15   448 0.99 # 25911 # 27278 # -1 # ID=314099_25;partial=00;start_type=ATG;rbs_motif=AGGAG;rbs_spacer=5-10bp;gc_cont=0.670
NZ_LXCS01000171.1|GCF_001980385.1_8       -            456 benzo_1_2_benA       TIGR03229    433         0 1078.8  12.0   1   1         0         0 1078.6  12.0     1   433    15   448    15   448 0.99 # 7465 # 8832 # 1 # ID=253157_8;partial=00;start_type=ATG;rbs_motif=AGGAG;rbs_spacer=5-10bp;gc_cont=0.670
NZ_LXCT01000081.1|GCF_001980395.1_8       -            456 benzo_1_2_benA       TIGR03229    433         0 1078.8  12.0   1   1         0         0 1078.6  12.0     1   433    15   448    15   448 0.99 # 7465 # 8832 # 1 # ID=368443_8;partial=00;start_type=ATG;rbs_motif=AGGAG;rbs_spacer=5-10bp;gc_cont=0.670
NZ_LXCU01000105.1|GCF_001980425.1_9       -            456 benzo_1_2_benA       TIGR03229    433         0 1078.8  12.0   1   1         0         0 1078.6  12.0     1   433    15   448    15   448 0.99 # 8153 # 9520 # -1 # ID=395060_9;partial=00;start_type=ATG;rbs_motif=AGGAG;rbs_spacer=5-10bp;gc_cont=0.670
NZ_LXCV01000151.1|GCF_001980435.1_8       -            456 benzo_1_2_benA       TIGR03229    433         0 1078.8  12.0   1   1         0         0 1078.6  12.0     1   433    15   448    15   448 0.99 # 7443 # 8810 # 1 # ID=155847_8;partial=00;start_type=ATG;rbs_motif=AGGAG;rbs_spacer=5-10bp;gc_cont=0.670
NZ_LXCW01000149.1|GCF_001980465.1_9       -            456 benzo_1_2_benA       TIGR03229    433         0 1078.8  12.0   1   1         0         0 1078.6  12.0     1   433    15   448    15   448 0.99 # 8126 # 9493 # -1 # ID=223169_9;partial=00;start_type=ATG;rbs_motif=AGGAG;rbs_spacer=5-10bp;gc_cont=0.670
NZ_LXCX01000122.1|GCF_001980485.1_8       -            456 benzo_1_2_benA       TIGR03229    433         0 1078.8  12.0   1   1         0         0 1078.6  12.0     1   433    15   448    15   448 0.99 # 7465 # 8832 # 1 # ID=396089_8;partial=00;start_type=ATG;rbs_motif=AGGAG;rbs_spacer=5-10bp;gc_cont=0.670
NZ_LXCY01000003.1|GCF_001980495.1_8       -            456 benzo_1_2_benA       TIGR03229    433         0 1078.8  12.0   1   1         0         0 1078.6  12.0     1   433    15   448    15   448 0.99 # 7463 # 8830 # 1 # ID=521651_8;partial=00;start_type=ATG;rbs_motif=AGGAG;rbs_spacer=5-10bp;gc_cont=0.669
NZ_LXCZ01000171.1|GCF_001980515.1_14      -            456 benzo_1_2_benA       TIGR03229    433         0 1078.8  12.0   1   1         0         0 1078.6  12.0     1   433    15   448    15   448 0.99 # 15618 # 16985 # -1 # ID=423705_14;partial=00;start_type=ATG;rbs_motif=AGGAG;rbs_spacer=5-10bp;gc_cont=0.670
NZ_LXDA01000098.1|GCF_001980545.1_14      -            456 benzo_1_2_benA       TIGR03229    433         0 1078.8  12.0   1   1         0         0 1078.6  12.0     1   433    15   448    15   448 0.99 # 15618 # 16985 # -1 # ID=105165_14;partial=00;start_type=ATG;rbs_motif=AGGAG;rbs_spacer=5-10bp;gc_cont=0.670
NZ_LXDB01000060.1|GCF_001980565.1_7       -            456 benzo_1_2_benA       TIGR03229    433         0 1078.8  12.0   1   1         0         0 1078.6  12.0     1   433    15   448    15   448 0.99 # 7372 # 8739 # 1 # ID=48653_7;partial=00;start_type=ATG;rbs_motif=AGGAG;rbs_spacer=5-10bp;gc_cont=0.670
NZ_LXDC01000045.1|GCF_001980625.1_8       -            456 benzo_1_2_benA       TIGR03229    433         0 1078.8  12.0   1   1         0         0 1078.6  12.0     1   433    15   448    15   448 0.99 # 7451 # 8818 # 1 # ID=537909_8;partial=00;start_type=ATG;rbs_motif=AGGAG;rbs_spacer=5-10bp;gc_cont=0.670
NZ_LXDF01000045.1|GCF_001980645.1_8       -            456 benzo_1_2_benA       TIGR03229    433         0 1078.8  12.0   1   1         0         0 1078.6  12.0     1   433    15   448    15   448 0.99 # 7451 # 8818 # 1 # ID=215603_8;partial=00;start_type=ATG;rbs_motif=AGGAG;rbs_spacer=5-10bp;gc_cont=0.670
NZ_LXDJ01000149.1|GCF_001980735.1_42      -            456 benzo_1_2_benA       TIGR03229    433         0 1078.8  12.0   1   1         0         0 1078.6  12.0     1   433    15   448    15   448 0.99 # 47787 # 49154 # -1 # ID=353412_42;partial=00;start_type=ATG;rbs_motif=AGGAG;rbs_spacer=5-10bp;gc_cont=0.670
NZ_LXDK01000131.1|GCF_001980725.1_10      -            456 benzo_1_2_benA       TIGR03229    433         0 1078.8  12.0   1   1         0         0 1078.6  12.0     1   433    15   448    15   448 0.99 # 8166 # 9533 # -1 # ID=255681_10;partial=00;start_type=ATG;rbs_motif=AGGAG;rbs_spacer=5-10bp;gc_cont=0.670
NZ_LXDL01000192.1|GCF_001980755.1_10      -            456 benzo_1_2_benA       TIGR03229    433         0 1078.8  12.0   1   1         0         0 1078.6  12.0     1   433    15   448    15   448 0.99 # 8166 # 9533 # -1 # ID=283001_10;partial=00;start_type=ATG;rbs_motif=AGGAG;rbs_spacer=5-10bp;gc_cont=0.670
NZ_LXDM01000197.1|GCF_001980775.1_25      -            456 benzo_1_2_benA       TIGR03229    433         0 1078.8  12.0   1   1         0         0 1078.6  12.0     1   433    15   448    15   448 0.99 # 25942 # 27309 # -1 # ID=127143_25;partial=00;start_type=ATG;rbs_motif=AGGAG;rbs_spacer=5-10bp;gc_cont=0.672
NZ_LXDN01000091.1|GCF_001980815.1_41      -            456 benzo_1_2_benA       TIGR03229    433         0 1078.8  12.0   1   1         0         0 1078.6  12.0     1   433    15   448    15   448 0.99 # 47962 # 49329 # -1 # ID=204181_41;partial=00;start_type=ATG;rbs_motif=AGGAG;rbs_spacer=5-10bp;gc_cont=0.671
NZ_LXDO01000147.1|GCF_001980805.1_8       -            456 benzo_1_2_benA       TIGR03229    433         0 1078.8  12.0   1   1         0         0 1078.6  12.0     1   433    15   448    15   448 0.99 # 7449 # 8816 # 1 # ID=129379_8;partial=00;start_type=ATG;rbs_motif=AGGAG;rbs_spacer=5-10bp;gc_cont=0.670
NZ_LXDP01000416.1|GCF_001980835.1_11      -            456 benzo_1_2_benA       TIGR03229    433         0 1078.8  12.0   1   1         0         0 1078.6  12.0     1   433    15   448    15   448 0.99 # 11192 # 12559 # -1 # ID=362543_11;partial=00;start_type=ATG;rbs_motif=AGGAG;rbs_spacer=5-10bp;gc_cont=0.671
NZ_LXDQ01000041.1|GCF_001980845.1_41      -            456 benzo_1_2_benA       TIGR03229    433         0 1078.8  12.0   1   1         0         0 1078.6  12.0     1   433    15   448    15   448 0.99 # 47872 # 49239 # -1 # ID=395565_41;partial=00;start_type=ATG;rbs_motif=AGGAG;rbs_spacer=5-10bp;gc_cont=0.671
NZ_LXDR01000168.1|GCF_001980885.1_55      -            456 benzo_1_2_benA       TIGR03229    433         0 1078.8  12.0   1   1         0         0 1078.6  12.0     1   433    15   448    15   448 0.99 # 63256 # 64623 # -1 # ID=287237_55;partial=00;start_type=ATG;rbs_motif=AGGAG;rbs_spacer=5-10bp;gc_cont=0.671
NZ_LXDS01000059.1|GCF_001980895.1_8       -            456 benzo_1_2_benA       TIGR03229    433         0 1078.8  12.0   1   1         0         0 1078.6  12.0     1   433    15   448    15   448 0.99 # 7454 # 8821 # 1 # ID=400884_8;partial=00;start_type=ATG;rbs_motif=AGGAG;rbs_spacer=5-10bp;gc_cont=0.670
NZ_LXDT01000242.1|GCF_001980915.1_8       -            456 benzo_1_2_benA       TIGR03229    433         0 1078.8  12.0   1   1         0         0 1078.6  12.0     1   433    15   448    15   448 0.99 # 7444 # 8811 # 1 # ID=319006_8;partial=00;start_type=ATG;rbs_motif=AGGAG;rbs_spacer=5-10bp;gc_cont=0.669
NZ_LXDU01000277.1|GCF_001980905.1_8       -            456 benzo_1_2_benA       TIGR03229    433         0 1078.8  12.0   1   1         0         0 1078.6  12.0     1   433    15   448    15   448 0.99 # 7429 # 8796 # 1 # ID=3132_8;partial=00;start_type=ATG;rbs_motif=AGGAG;rbs_spacer=5-10bp;gc_cont=0.671
NZ_LXDV01000104.1|GCF_001980985.1_8       -            456 benzo_1_2_benA       TIGR03229    433         0 1078.8  12.0   1   1         0         0 1078.6  12.0     1   433    15   448    15   448 0.99 # 7451 # 8818 # 1 # ID=57661_8;partial=00;start_type=ATG;rbs_motif=AGGAG;rbs_spacer=5-10bp;gc_cont=0.671
NZ_LXDW01000096.1|GCF_001980965.1_8       -            456 benzo_1_2_benA       TIGR03229    433         0 1078.8  12.0   1   1         0         0 1078.6  12.0     1   433    15   448    15   448 0.99 # 7444 # 8811 # 1 # ID=428785_8;partial=00;start_type=ATG;rbs_motif=AGGAG;rbs_spacer=5-10bp;gc_cont=0.669
NZ_LXDX01000003.1|GCF_001980995.1_41      -            456 benzo_1_2_benA       TIGR03229    433         0 1078.8  12.0   1   1         0         0 1078.6  12.0     1   433    15   448    15   448 0.99 # 47876 # 49243 # -1 # ID=342377_41;partial=00;start_type=ATG;rbs_motif=AGGAG;rbs_spacer=5-10bp;gc_cont=0.671
NZ_LXDY01000130.1|GCF_001981025.1_8       -            456 benzo_1_2_benA       TIGR03229    433         0 1078.8  12.0   1   1         0         0 1078.6  12.0     1   433    15   448    15   448 0.99 # 7444 # 8811 # 1 # ID=325333_8;partial=00;start_type=ATG;rbs_motif=AGGAG;rbs_spacer=5-10bp;gc_cont=0.669
NZ_LXDZ01000088.1|GCF_001981045.1_54      -            456 benzo_1_2_benA       TIGR03229    433         0 1078.8  12.0   1   1         0         0 1078.6  12.0     1   433    15   448    15   448 0.99 # 61696 # 63063 # -1 # ID=408818_54;partial=00;start_type=ATG;rbs_motif=AGGAG;rbs_spacer=5-10bp;gc_cont=0.670
NZ_LXEA01000113.1|GCF_001981055.1_10      -            456 benzo_1_2_benA       TIGR03229    433         0 1078.8  12.0   1   1         0         0 1078.6  12.0     1   433    15   448    15   448 0.99 # 8133 # 9500 # -1 # ID=421360_10;partial=00;start_type=ATG;rbs_motif=AGGAG;rbs_spacer=5-10bp;gc_cont=0.670
NZ_LXEB01000152.1|GCF_001981105.1_25      -            456 benzo_1_2_benA       TIGR03229    433         0 1078.8  12.0   1   1         0         0 1078.6  12.0     1   433    15   448    15   448 0.99 # 25945 # 27312 # -1 # ID=371160_25;partial=00;start_type=ATG;rbs_motif=AGGAG;rbs_spacer=5-10bp;gc_cont=0.670
NZ_LXEC01000233.1|GCF_001981085.1_8       -            456 benzo_1_2_benA       TIGR03229    433         0 1078.8  12.0   1   1         0         0 1078.6  12.0     1   433    15   448    15   448 0.99 # 7449 # 8816 # 1 # ID=304076_8;partial=00;start_type=ATG;rbs_motif=AGGAG;rbs_spacer=5-10bp;gc_cont=0.670
NZ_LXED01000032.1|GCF_001981135.1_8       -            456 benzo_1_2_benA       TIGR03229    433         0 1078.8  12.0   1   1         0         0 1078.6  12.0     1   433    15   448    15   448 0.99 # 7449 # 8816 # 1 # ID=355039_8;partial=00;start_type=ATG;rbs_motif=AGGAG;rbs_spacer=5-10bp;gc_cont=0.670
NZ_LXEE01000184.1|GCF_001981125.1_22      -            456 benzo_1_2_benA       TIGR03229    433         0 1078.8  12.0   1   1         0         0 1078.6  12.0     1   433    15   448    15   448 0.99 # 22994 # 24361 # -1 # ID=329415_22;partial=00;start_type=ATG;rbs_motif=AGGAG;rbs_spacer=5-10bp;gc_cont=0.671
NZ_LXEF01000129.1|GCF_001981165.1_8       -            456 benzo_1_2_benA       TIGR03229    433         0 1078.8  12.0   1   1         0         0 1078.6  12.0     1   433    15   448    15   448 0.99 # 7449 # 8816 # 1 # ID=456848_8;partial=00;start_type=ATG;rbs_motif=AGGAG;rbs_spacer=5-10bp;gc_cont=0.670
NZ_LXEG01000117.1|GCF_001981185.1_8       -            456 benzo_1_2_benA       TIGR03229    433         0 1078.8  12.0   1   1         0         0 1078.6  12.0     1   433    15   448    15   448 0.99 # 7454 # 8821 # 1 # ID=129106_8;partial=00;start_type=ATG;rbs_motif=AGGAG;rbs_spacer=5-10bp;gc_cont=0.670
NZ_LXEH01000103.1|GCF_001981195.1_8       -            456 benzo_1_2_benA       TIGR03229    433         0 1078.8  12.0   1   1         0         0 1078.6  12.0     1   433    15   448    15   448 0.99 # 7454 # 8821 # 1 # ID=217413_8;partial=00;start_type=ATG;rbs_motif=AGGAG;rbs_spacer=5-10bp;gc_cont=0.670
NZ_LXGW01000109.1|GCF_001637015.1_25      -            456 benzo_1_2_benA       TIGR03229    433         0 1078.8  12.0   1   1         0         0 1078.6  12.0     1   433    15   448    15   448 0.99 # 25929 # 27296 # -1 # ID=263324_25;partial=00;start_type=ATG;rbs_motif=AGGAG;rbs_spacer=5-10bp;gc_cont=0.671
NZ_LXGX01000231.1|GCF_001637005.1_9       -            456 benzo_1_2_benA       TIGR03229    433         0 1078.8  12.0   1   1         0         0 1078.6  12.0     1   433    15   448    15   448 0.99 # 8790 # 10157 # 1 # ID=291896_9;partial=00;start_type=ATG;rbs_motif=AGGAG;rbs_spacer=5-10bp;gc_cont=0.669
NZ_LXGY01000264.1|GCF_001637025.1_22      -            456 benzo_1_2_benA       TIGR03229    433         0 1078.8  12.0   1   1         0         0 1078.6  12.0     1   433    15   448    15   448 0.99 # 22916 # 24283 # -1 # ID=343463_22;partial=00;start_type=ATG;rbs_motif=AGGAG;rbs_spacer=5-10bp;gc_cont=0.672
NZ_NBVM01000003.1|GCF_002115385.1_1151    -            456 benzo_1_2_benA       TIGR03229    433         0 1078.8  12.0   1   1         0         0 1078.6  12.0     1   433    15   448    15   448 0.99 # 1502104 # 1503471 # 1 # ID=378062_1151;partial=00;start_type=ATG;rbs_motif=AGGAG;rbs_spacer=5-10bp;gc_cont=0.670
NZ_NEGN01000497.1|GCF_002245325.1_3       -            456 benzo_1_2_benA       TIGR03229    433         0 1078.8  12.0   1   1         0         0 1078.6  12.0     1   433    15   448    15   448 0.99 # 1092 # 2459 # 1 # ID=248938_3;partial=00;start_type=ATG;rbs_motif=AGGAG;rbs_spacer=5-10bp;gc_cont=0.669
NZ_NEGN02000046.1|GCF_002245325.2_8       -            456 benzo_1_2_benA       TIGR03229    433         0 1078.8  12.0   1   1         0         0 1078.6  12.0     1   433    15   448    15   448 0.99 # 7756 # 9123 # 1 # ID=441285_8;partial=00;start_type=ATG;rbs_motif=AGGAG;rbs_spacer=5-10bp;gc_cont=0.669
NZ_NMVA01000043.1|GCF_002900605.1_51      -            456 benzo_1_2_benA       TIGR03229    433         0 1078.8  12.0   1   1         0         0 1078.6  12.0     1   433    15   448    15   448 0.99 # 57070 # 58437 # -1 # ID=138958_51;partial=00;start_type=ATG;rbs_motif=AGGAG;rbs_spacer=5-10bp;gc_cont=0.669
NZ_NMVB01000041.1|GCF_002900625.1_51      -            456 benzo_1_2_benA       TIGR03229    433         0 1078.8  12.0   1   1         0         0 1078.6  12.0     1   433    15   448    15   448 0.99 # 56985 # 58352 # -1 # ID=3905_51;partial=00;start_type=ATG;rbs_motif=AGGAG;rbs_spacer=5-10bp;gc_cont=0.669
NZ_NMVC01000042.1|GCF_002900645.1_8       -            456 benzo_1_2_benA       TIGR03229    433         0 1078.8  12.0   1   1         0         0 1078.6  12.0     1   433    15   448    15   448 0.99 # 7494 # 8861 # 1 # ID=61902_8;partial=00;start_type=ATG;rbs_motif=AGGAG;rbs_spacer=5-10bp;gc_cont=0.669
NZ_NMVD01000044.1|GCF_002900665.1_52      -            456 benzo_1_2_benA       TIGR03229    433         0 1078.8  12.0   1   1         0         0 1078.6  12.0     1   433    15   448    15   448 0.99 # 57111 # 58478 # -1 # ID=474875_52;partial=00;start_type=ATG;rbs_motif=AGGAG;rbs_spacer=5-10bp;gc_cont=0.670
NZ_NMVE01000003.1|GCF_002900705.1_145     -            456 benzo_1_2_benA       TIGR03229    433         0 1078.8  12.0   1   1         0         0 1078.6  12.0     1   433    15   448    15   448 0.99 # 160041 # 161408 # 1 # ID=361341_145;partial=00;start_type=ATG;rbs_motif=AGGAG;rbs_spacer=5-10bp;gc_cont=0.670
NZ_NMVF01000001.1|GCF_002900725.1_153     -            456 benzo_1_2_benA       TIGR03229    433         0 1078.8  12.0   1   1         0         0 1078.6  12.0     1   433    15   448    15   448 0.99 # 187597 # 188964 # -1 # ID=361232_153;partial=00;start_type=ATG;rbs_motif=AGGAG;rbs_spacer=5-10bp;gc_cont=0.671
NZ_NMVG01000003.1|GCF_002900675.1_145     -            456 benzo_1_2_benA       TIGR03229    433         0 1078.8  12.0   1   1         0         0 1078.6  12.0     1   433    15   448    15   448 0.99 # 159948 # 161315 # 1 # ID=482597_145;partial=00;start_type=ATG;rbs_motif=AGGAG;rbs_spacer=5-10bp;gc_cont=0.670
NZ_NMVH01000003.1|GCF_002900745.1_145     -            456 benzo_1_2_benA       TIGR03229    433         0 1078.8  12.0   1   1         0         0 1078.6  12.0     1   433    15   448    15   448 0.99 # 159948 # 161315 # 1 # ID=237424_145;partial=00;start_type=ATG;rbs_motif=AGGAG;rbs_spacer=5-10bp;gc_cont=0.670
NZ_PDWB01000003.1|GCF_002920945.1_145     -            456 benzo_1_2_benA       TIGR03229    433         0 1078.8  12.0   1   1         0         0 1078.6  12.0     1   433    15   448    15   448 0.99 # 159948 # 161315 # 1 # ID=138355_145;partial=00;start_type=ATG;rbs_motif=AGGAG;rbs_spacer=5-10bp;gc_cont=0.670
NZ_PDWC01000003.1|GCF_002921055.1_145     -            456 benzo_1_2_benA       TIGR03229    433         0 1078.8  12.0   1   1         0         0 1078.6  12.0     1   433    15   448    15   448 0.99 # 159948 # 161315 # 1 # ID=378444_145;partial=00;start_type=ATG;rbs_motif=AGGAG;rbs_spacer=5-10bp;gc_cont=0.670
NZ_PDWD01000001.1|GCF_002921005.1_153     -            456 benzo_1_2_benA       TIGR03229    433         0 1078.8  12.0   1   1         0         0 1078.6  12.0     1   433    15   448    15   448 0.99 # 187597 # 188964 # -1 # ID=544183_153;partial=00;start_type=ATG;rbs_motif=AGGAG;rbs_spacer=5-10bp;gc_cont=0.671
NZ_PDWE01000003.1|GCF_002920995.1_145     -            456 benzo_1_2_benA       TIGR03229    433         0 1078.8  12.0   1   1         0         0 1078.6  12.0     1   433    15   448    15   448 0.99 # 160041 # 161408 # 1 # ID=400595_145;partial=00;start_type=ATG;rbs_motif=AGGAG;rbs_spacer=5-10bp;gc_cont=0.670
NZ_PDWF01000003.1|GCF_002921015.1_158     -            456 benzo_1_2_benA       TIGR03229    433         0 1078.8  12.0   1   1         0         0 1078.6  12.0     1   433    15   448    15   448 0.99 # 177227 # 178594 # 1 # ID=319897_158;partial=00;start_type=ATG;rbs_motif=AGGAG;rbs_spacer=5-10bp;gc_cont=0.670
NZ_PDWG01000008.1|GCF_002921075.1_8       -            456 benzo_1_2_benA       TIGR03229    433         0 1078.8  12.0   1   1         0         0 1078.6  12.0     1   433    15   448    15   448 0.99 # 7909 # 9276 # 1 # ID=543480_8;partial=00;start_type=ATG;rbs_motif=AGGAG;rbs_spacer=5-10bp;gc_cont=0.669
NZ_PDWH01000056.1|GCF_002921105.1_8       -            456 benzo_1_2_benA       TIGR03229    433         0 1078.8  12.0   1   1         0         0 1078.6  12.0     1   433    15   448    15   448 0.99 # 7623 # 8990 # 1 # ID=132559_8;partial=00;start_type=ATG;rbs_motif=AGGAG;rbs_spacer=5-10bp;gc_cont=0.670
NZ_PHRB01000004.1|GCF_002803595.1_52      -            456 benzo_1_2_benA       TIGR03229    433         0 1078.8  12.0   1   1         0         0 1078.6  12.0     1   433    15   448    15   448 0.99 # 57138 # 58505 # -1 # ID=256178_52;partial=00;start_type=ATG;rbs_motif=AGGAG;rbs_spacer=5-10bp;gc_cont=0.670
NZ_PHRC01000004.1|GCF_002803555.1_202     -            456 benzo_1_2_benA       TIGR03229    433         0 1078.8  12.0   1   1         0         0 1078.6  12.0     1   433    15   448    15   448 0.99 # 234226 # 235593 # 1 # ID=34339_202;partial=00;start_type=ATG;rbs_motif=AGGAG;rbs_spacer=5-10bp;gc_cont=0.670
NZ_QFRO01000148.1|GCF_006383055.1_8       -            456 benzo_1_2_benA       TIGR03229    433         0 1078.8  12.0   1   1         0         0 1078.6  12.0     1   433    15   448    15   448 0.99 # 7501 # 8868 # 1 # ID=163207_8;partial=00;start_type=ATG;rbs_motif=AGGAG;rbs_spacer=5-10bp;gc_cont=0.670
NZ_QFRP01000162.1|GCF_006381895.1_8       -            456 benzo_1_2_benA       TIGR03229    433         0 1078.8  12.0   1   1         0         0 1078.6  12.0     1   433    15   448    15   448 0.99 # 7494 # 8861 # 1 # ID=322045_8;partial=00;start_type=ATG;rbs_motif=AGGAG;rbs_spacer=5-10bp;gc_cont=0.669
NZ_QLUX01000002.1|GCF_003268075.1_51      -            456 benzo_1_2_benA       TIGR03229    433         0 1078.8  12.0   1   1         0         0 1078.6  12.0     1   433    15   448    15   448 0.99 # 57070 # 58437 # -1 # ID=30383_51;partial=00;start_type=ATG;rbs_motif=AGGAG;rbs_spacer=5-10bp;gc_cont=0.670
NZ_QLUY01000002.1|GCF_003268115.1_51      -            456 benzo_1_2_benA       TIGR03229    433         0 1078.8  12.0   1   1         0         0 1078.6  12.0     1   433    15   448    15   448 0.99 # 57121 # 58488 # -1 # ID=230537_51;partial=00;start_type=ATG;rbs_motif=AGGAG;rbs_spacer=5-10bp;gc_cont=0.670
NZ_QLVA01000002.1|GCF_003268095.1_52      -            456 benzo_1_2_benA       TIGR03229    433         0 1078.8  12.0   1   1         0         0 1078.6  12.0     1   433    15   448    15   448 0.99 # 57093 # 58460 # -1 # ID=242612_52;partial=00;start_type=ATG;rbs_motif=AGGAG;rbs_spacer=5-10bp;gc_cont=0.670
NZ_QLVB01000040.1|GCF_003268175.1_58      -            456 benzo_1_2_benA       TIGR03229    433         0 1078.8  12.0   1   1         0         0 1078.6  12.0     1   433    15   448    15   448 0.99 # 65447 # 66814 # -1 # ID=77369_58;partial=00;start_type=ATG;rbs_motif=AGGAG;rbs_spacer=5-10bp;gc_cont=0.670
NZ_QLVC01000004.1|GCF_003268105.1_203     -            456 benzo_1_2_benA       TIGR03229    433         0 1078.8  12.0   1   1         0         0 1078.6  12.0     1   433    15   448    15   448 0.99 # 232586 # 233953 # 1 # ID=411451_203;partial=00;start_type=ATG;rbs_motif=AGGAG;rbs_spacer=5-10bp;gc_cont=0.669
NZ_QTQS01000015.1|GCF_003854325.1_8       -            456 benzo_1_2_benA       TIGR03229    433         0 1078.8  12.0   1   1         0         0 1078.6  12.0     1   433    15   448    15   448 0.99 # 7496 # 8863 # 1 # ID=421943_8;partial=00;start_type=ATG;rbs_motif=AGGAG;rbs_spacer=5-10bp;gc_cont=0.670
NZ_QTQT01000017.1|GCF_003858035.1_8       -            456 benzo_1_2_benA       TIGR03229    433         0 1078.8  12.0   1   1         0         0 1078.6  12.0     1   433    15   448    15   448 0.99 # 7496 # 8863 # 1 # ID=197604_8;partial=00;start_type=ATG;rbs_motif=AGGAG;rbs_spacer=5-10bp;gc_cont=0.670
NZ_QVNK01000089.1|GCF_003432445.1_8       -            456 benzo_1_2_benA       TIGR03229    433         0 1078.8  12.0   1   1         0         0 1078.6  12.0     1   433    15   448    15   448 0.99 # 7410 # 8777 # 1 # ID=523184_8;partial=00;start_type=ATG;rbs_motif=AGGAG;rbs_spacer=5-10bp;gc_cont=0.670
NZ_QVNL01000069.1|GCF_003420685.1_10      -            456 benzo_1_2_benA       TIGR03229    433         0 1078.8  12.0   1   1         0         0 1078.6  12.0     1   433    15   448    15   448 0.99 # 8225 # 9592 # -1 # ID=29430_10;partial=00;start_type=ATG;rbs_motif=AGGAG;rbs_spacer=5-10bp;gc_cont=0.670
NZ_QVNM01000103.1|GCF_003420645.1_8       -            456 benzo_1_2_benA       TIGR03229    433         0 1078.8  12.0   1   1         0         0 1078.6  12.0     1   433    15   448    15   448 0.99 # 7482 # 8849 # 1 # ID=227947_8;partial=00;start_type=ATG;rbs_motif=AGGAG;rbs_spacer=5-10bp;gc_cont=0.670
NZ_QVNN01000102.1|GCF_003420695.1_9       -            456 benzo_1_2_benA       TIGR03229    433         0 1078.8  12.0   1   1         0         0 1078.6  12.0     1   433    15   448    15   448 0.99 # 8148 # 9515 # -1 # ID=91174_9;partial=00;start_type=ATG;rbs_motif=AGGAG;rbs_spacer=5-10bp;gc_cont=0.670
NZ_QXFB01000049.1|GCF_003583425.1_8       -            456 benzo_1_2_benA       TIGR03229    433         0 1078.8  12.0   1   1         0         0 1078.6  12.0     1   433    15   448    15   448 0.99 # 7495 # 8862 # 1 # ID=290290_8;partial=00;start_type=ATG;rbs_motif=AGGAG;rbs_spacer=5-10bp;gc_cont=0.670
NZ_QXFC01000255.1|GCF_003583435.1_3       -            456 benzo_1_2_benA       TIGR03229    433         0 1078.8  12.0   1   1         0         0 1078.6  12.0     1   433    15   448    15   448 0.99 # 1305 # 2672 # 1 # ID=524543_3;partial=00;start_type=ATG;rbs_motif=AGGAG;rbs_spacer=5-10bp;gc_cont=0.670
NZ_QXFD01000093.1|GCF_003584055.1_3       -            456 benzo_1_2_benA       TIGR03229    433         0 1078.8  12.0   1   1         0         0 1078.6  12.0     1   433    15   448    15   448 0.99 # 1259 # 2626 # 1 # ID=350445_3;partial=00;start_type=ATG;rbs_motif=AGGAG;rbs_spacer=5-10bp;gc_cont=0.670
NZ_QXFE01000017.1|GCF_003584065.1_32      -            456 benzo_1_2_benA       TIGR03229    433         0 1078.8  12.0   1   1         0         0 1078.6  12.0     1   433    15   448    15   448 0.99 # 34874 # 36241 # -1 # ID=312417_32;partial=00;start_type=ATG;rbs_motif=AGGAG;rbs_spacer=5-10bp;gc_cont=0.671
NZ_RKJT01000002.1|GCF_003852635.1_1253    -            456 benzo_1_2_benA       TIGR03229    433         0 1078.8  12.0   1   1         0         0 1078.6  12.0     1   433    15   448    15   448 0.99 # 1583077 # 1584444 # -1 # ID=342089_1253;partial=00;start_type=ATG;rbs_motif=AGGAG;rbs_spacer=5-10bp;gc_cont=0.670
NZ_RPDC01000015.1|GCF_003813825.1_8       -            456 benzo_1_2_benA       TIGR03229    433         0 1078.8  12.0   1   1         0         0 1078.6  12.0     1   433    15   448    15   448 0.99 # 7496 # 8863 # 1 # ID=301019_8;partial=00;start_type=ATG;rbs_motif=AGGAG;rbs_spacer=5-10bp;gc_cont=0.670
NZ_RPDD01000038.1|GCF_003813945.1_8       -            456 benzo_1_2_benA       TIGR03229    433         0 1078.8  12.0   1   1         0         0 1078.6  12.0     1   433    15   448    15   448 0.99 # 7496 # 8863 # 1 # ID=129839_8;partial=00;start_type=ATG;rbs_motif=AGGAG;rbs_spacer=5-10bp;gc_cont=0.670
NZ_RSFB01000015.1|GCF_003944665.1_8       -            456 benzo_1_2_benA       TIGR03229    433         0 1078.8  12.0   1   1         0         0 1078.6  12.0     1   433    15   448    15   448 0.99 # 7496 # 8863 # 1 # ID=200484_8;partial=00;start_type=ATG;rbs_motif=AGGAG;rbs_spacer=5-10bp;gc_cont=0.670
NZ_SDKJ01000027.1|GCF_004123025.1_8       -            456 benzo_1_2_benA       TIGR03229    433         0 1078.8  12.0   1   1         0         0 1078.6  12.0     1   433    15   448    15   448 0.99 # 7462 # 8829 # 1 # ID=287648_8;partial=00;start_type=ATG;rbs_motif=AGGAG;rbs_spacer=5-10bp;gc_cont=0.670
NZ_SLUE01000045.1|GCF_004360205.1_8       -            456 benzo_1_2_benA       TIGR03229    433         0 1078.8  12.0   1   1         0         0 1078.6  12.0     1   433    15   448    15   448 0.99 # 7424 # 8791 # 1 # ID=501597_8;partial=00;start_type=ATG;rbs_motif=AGGAG;rbs_spacer=5-10bp;gc_cont=0.670
NZ_SMTV01000138.1|GCF_004360045.1_9       -            456 benzo_1_2_benA       TIGR03229    433         0 1078.8  12.0   1   1         0         0 1078.6  12.0     1   433    15   448    15   448 0.99 # 8153 # 9520 # -1 # ID=157860_9;partial=00;start_type=ATG;rbs_motif=AGGAG;rbs_spacer=5-10bp;gc_cont=0.671
NZ_SMTW01000126.1|GCF_004360065.1_9       -            456 benzo_1_2_benA       TIGR03229    433         0 1078.8  12.0   1   1         0         0 1078.6  12.0     1   433    15   448    15   448 0.99 # 8153 # 9520 # -1 # ID=188031_9;partial=00;start_type=ATG;rbs_motif=AGGAG;rbs_spacer=5-10bp;gc_cont=0.671
NZ_SMTX01000130.1|GCF_004360075.1_9       -            456 benzo_1_2_benA       TIGR03229    433         0 1078.8  12.0   1   1         0         0 1078.6  12.0     1   433    15   448    15   448 0.99 # 8153 # 9520 # -1 # ID=543154_9;partial=00;start_type=ATG;rbs_motif=AGGAG;rbs_spacer=5-10bp;gc_cont=0.671
NZ_SMTY01000133.1|GCF_004360055.1_9       -            456 benzo_1_2_benA       TIGR03229    433         0 1078.8  12.0   1   1         0         0 1078.6  12.0     1   433    15   448    15   448 0.99 # 8153 # 9520 # -1 # ID=416728_9;partial=00;start_type=ATG;rbs_motif=AGGAG;rbs_spacer=5-10bp;gc_cont=0.671
NZ_SMTZ01000134.1|GCF_004360125.1_9       -            456 benzo_1_2_benA       TIGR03229    433         0 1078.8  12.0   1   1         0         0 1078.6  12.0     1   433    15   448    15   448 0.99 # 8153 # 9520 # -1 # ID=12719_9;partial=00;start_type=ATG;rbs_motif=AGGAG;rbs_spacer=5-10bp;gc_cont=0.671
NZ_UFUF01000002.1|GCF_900446265.1_32      -            456 benzo_1_2_benA       TIGR03229    433         0 1078.8  12.0   1   1         0         0 1078.6  12.0     1   433    15   448    15   448 0.99 # 34836 # 36203 # -1 # ID=211779_32;partial=00;start_type=ATG;rbs_motif=AGGAG;rbs_spacer=5-10bp;gc_cont=0.670
NZ_UUPV01000014.1|GCF_900591235.1_121     -            456 benzo_1_2_benA       TIGR03229    433         0 1078.8  12.0   1   1         0         0 1078.6  12.0     1   433    15   448    15   448 0.99 # 148686 # 150053 # -1 # ID=379474_121;partial=00;start_type=ATG;rbs_motif=AGGAG;rbs_spacer=5-10bp;gc_cont=0.670
NZ_UUPW01000031.1|GCF_900591225.1_22      -            456 benzo_1_2_benA       TIGR03229    433         0 1078.8  12.0   1   1         0         0 1078.6  12.0     1   433    15   448    15   448 0.99 # 23506 # 24873 # 1 # ID=350486_22;partial=00;start_type=ATG;rbs_motif=AGGAG;rbs_spacer=5-10bp;gc_cont=0.669
NZ_UUPX01000010.1|GCF_900591245.1_8       -            456 benzo_1_2_benA       TIGR03229    433         0 1078.8  12.0   1   1         0         0 1078.6  12.0     1   433    15   448    15   448 0.99 # 7461 # 8828 # 1 # ID=153711_8;partial=00;start_type=ATG;rbs_motif=AGGAG;rbs_spacer=5-10bp;gc_cont=0.670
NZ_UUPY01000014.1|GCF_900591255.1_126     -            456 benzo_1_2_benA       TIGR03229    433         0 1078.8  12.0   1   1         0         0 1078.6  12.0     1   433    15   448    15   448 0.99 # 154919 # 156286 # -1 # ID=54909_126;partial=00;start_type=ATG;rbs_motif=AGGAG;rbs_spacer=5-10bp;gc_cont=0.670
NZ_UUPZ01000015.1|GCF_900591265.1_122     -            456 benzo_1_2_benA       TIGR03229    433         0 1078.8  12.0   1   1         0         0 1078.6  12.0     1   433    15   448    15   448 0.99 # 148161 # 149528 # -1 # ID=517934_122;partial=00;start_type=ATG;rbs_motif=AGGAG;rbs_spacer=5-10bp;gc_cont=0.670
NZ_UUQA01000014.1|GCF_900591285.1_8       -            456 benzo_1_2_benA       TIGR03229    433         0 1078.8  12.0   1   1         0         0 1078.6  12.0     1   433    15   448    15   448 0.99 # 7589 # 8956 # 1 # ID=199395_8;partial=00;start_type=ATG;rbs_motif=AGGAG;rbs_spacer=5-10bp;gc_cont=0.669
NZ_UUQB01000013.1|GCF_900591295.1_8       -            456 benzo_1_2_benA       TIGR03229    433         0 1078.8  12.0   1   1         0         0 1078.6  12.0     1   433    15   448    15   448 0.99 # 8125 # 9492 # 1 # ID=287323_8;partial=00;start_type=ATG;rbs_motif=AGGAG;rbs_spacer=5-10bp;gc_cont=0.669
NZ_UUQC01000011.1|GCF_900591275.1_131     -            456 benzo_1_2_benA       TIGR03229    433         0 1078.8  12.0   1   1         0         0 1078.6  12.0     1   433    15   448    15   448 0.99 # 159992 # 161359 # -1 # ID=399272_131;partial=00;start_type=ATG;rbs_motif=AGGAG;rbs_spacer=5-10bp;gc_cont=0.671
NZ_UUQD01000004.1|GCF_900591305.1_146     -            456 benzo_1_2_benA       TIGR03229    433         0 1078.8  12.0   1   1         0         0 1078.6  12.0     1   433    15   448    15   448 0.99 # 159794 # 161161 # 1 # ID=58628_146;partial=00;start_type=ATG;rbs_motif=AGGAG;rbs_spacer=5-10bp;gc_cont=0.670
NZ_UUQE01000030.1|GCF_900591315.1_38      -            456 benzo_1_2_benA       TIGR03229    433         0 1078.8  12.0   1   1         0         0 1078.6  12.0     1   433    15   448    15   448 0.99 # 43387 # 44754 # 1 # ID=274987_38;partial=00;start_type=ATG;rbs_motif=AGGAG;rbs_spacer=5-10bp;gc_cont=0.670
NZ_UUQF01000054.1|GCF_900591365.1_8       -            456 benzo_1_2_benA       TIGR03229    433         0 1078.8  12.0   1   1         0         0 1078.6  12.0     1   433    15   448    15   448 0.99 # 7463 # 8830 # 1 # ID=143603_8;partial=00;start_type=ATG;rbs_motif=AGGAG;rbs_spacer=5-10bp;gc_cont=0.670
NZ_UUQG01000052.1|GCF_900591335.1_9       -            456 benzo_1_2_benA       TIGR03229    433         0 1078.8  12.0   1   1         0         0 1078.6  12.0     1   433    15   448    15   448 0.99 # 8158 # 9525 # -1 # ID=114073_9;partial=00;start_type=ATG;rbs_motif=AGGAG;rbs_spacer=5-10bp;gc_cont=0.670
NZ_UUQH01000014.1|GCF_900591395.1_8       -            456 benzo_1_2_benA       TIGR03229    433         0 1078.8  12.0   1   1         0         0 1078.6  12.0     1   433    15   448    15   448 0.99 # 7465 # 8832 # 1 # ID=265790_8;partial=00;start_type=ATG;rbs_motif=AGGAG;rbs_spacer=5-10bp;gc_cont=0.670
NZ_UUQI01000041.1|GCF_900591325.1_32      -            456 benzo_1_2_benA       TIGR03229    433         0 1078.8  12.0   1   1         0         0 1078.6  12.0     1   433    15   448    15   448 0.99 # 35180 # 36547 # -1 # ID=157026_32;partial=00;start_type=ATG;rbs_motif=AGGAG;rbs_spacer=5-10bp;gc_cont=0.670
NZ_UUQJ01000033.1|GCF_900591355.1_55      -            456 benzo_1_2_benA       TIGR03229    433         0 1078.8  12.0   1   1         0         0 1078.6  12.0     1   433    15   448    15   448 0.99 # 63396 # 64763 # -1 # ID=279420_55;partial=00;start_type=ATG;rbs_motif=AGGAG;rbs_spacer=5-10bp;gc_cont=0.670
NZ_UUQK01000004.1|GCF_900591375.1_148     -            456 benzo_1_2_benA       TIGR03229    433         0 1078.8  12.0   1   1         0         0 1078.6  12.0     1   433    15   448    15   448 0.99 # 161117 # 162484 # 1 # ID=80387_148;partial=00;start_type=ATG;rbs_motif=AGGAG;rbs_spacer=5-10bp;gc_cont=0.670
NZ_UUQL01000030.1|GCF_900591345.1_8       -            456 benzo_1_2_benA       TIGR03229    433         0 1078.8  12.0   1   1         0         0 1078.6  12.0     1   433    15   448    15   448 0.99 # 7465 # 8832 # 1 # ID=70601_8;partial=00;start_type=ATG;rbs_motif=AGGAG;rbs_spacer=5-10bp;gc_cont=0.669
NZ_UUQM01000004.1|GCF_900591385.1_126     -            456 benzo_1_2_benA       TIGR03229    433         0 1078.8  12.0   1   1         0         0 1078.6  12.0     1   433    15   448    15   448 0.99 # 154730 # 156097 # -1 # ID=72665_126;partial=00;start_type=ATG;rbs_motif=AGGAG;rbs_spacer=5-10bp;gc_cont=0.670
NZ_UUQN01000007.1|GCF_900591415.1_78      -            456 benzo_1_2_benA       TIGR03229    433         0 1078.8  12.0   1   1         0         0 1078.6  12.0     1   433    15   448    15   448 0.99 # 93848 # 95215 # -1 # ID=249970_78;partial=00;start_type=ATG;rbs_motif=AGGAG;rbs_spacer=5-10bp;gc_cont=0.670
NZ_UUQO01000012.1|GCF_900591405.1_8       -            456 benzo_1_2_benA       TIGR03229    433         0 1078.8  12.0   1   1         0         0 1078.6  12.0     1   433    15   448    15   448 0.99 # 7459 # 8826 # 1 # ID=84913_8;partial=00;start_type=ATG;rbs_motif=AGGAG;rbs_spacer=5-10bp;gc_cont=0.670
NZ_UUQQ01000013.1|GCF_900591435.1_8       -            456 benzo_1_2_benA       TIGR03229    433         0 1078.8  12.0   1   1         0         0 1078.6  12.0     1   433    15   448    15   448 0.99 # 8125 # 9492 # 1 # ID=323701_8;partial=00;start_type=ATG;rbs_motif=AGGAG;rbs_spacer=5-10bp;gc_cont=0.669
NZ_UUQR01000038.1|GCF_900591475.1_49      -            456 benzo_1_2_benA       TIGR03229    433         0 1078.8  12.0   1   1         0         0 1078.6  12.0     1   433    15   448    15   448 0.99 # 54384 # 55751 # -1 # ID=470965_49;partial=00;start_type=ATG;rbs_motif=AGGAG;rbs_spacer=5-10bp;gc_cont=0.670
NZ_UUQS01000006.1|GCF_900591485.1_10      -            456 benzo_1_2_benA       TIGR03229    433         0 1078.8  12.0   1   1         0         0 1078.6  12.0     1   433    15   448    15   448 0.99 # 8174 # 9541 # -1 # ID=446590_10;partial=00;start_type=ATG;rbs_motif=AGGAG;rbs_spacer=5-10bp;gc_cont=0.670
NZ_UUQT01000050.1|GCF_900591445.1_10      -            456 benzo_1_2_benA       TIGR03229    433         0 1078.8  12.0   1   1         0         0 1078.6  12.0     1   433    15   448    15   448 0.99 # 8153 # 9520 # -1 # ID=348143_10;partial=00;start_type=ATG;rbs_motif=AGGAG;rbs_spacer=5-10bp;gc_cont=0.672
NZ_UUQU01000016.1|GCF_900591465.1_8       -            456 benzo_1_2_benA       TIGR03229    433         0 1078.8  12.0   1   1         0         0 1078.6  12.0     1   433    15   448    15   448 0.99 # 7460 # 8827 # 1 # ID=424494_8;partial=00;start_type=ATG;rbs_motif=AGGAG;rbs_spacer=5-10bp;gc_cont=0.669
NZ_UUQV01000015.1|GCF_900591495.1_8       -            456 benzo_1_2_benA       TIGR03229    433         0 1078.8  12.0   1   1         0         0 1078.6  12.0     1   433    15   448    15   448 0.99 # 7474 # 8841 # 1 # ID=16495_8;partial=00;start_type=ATG;rbs_motif=AGGAG;rbs_spacer=5-10bp;gc_cont=0.669
NZ_UUQW01000047.1|GCF_900591425.1_8       -            456 benzo_1_2_benA       TIGR03229    433         0 1078.8  12.0   1   1         0         0 1078.6  12.0     1   433    15   448    15   448 0.99 # 8143 # 9510 # 1 # ID=289204_8;partial=00;start_type=ATG;rbs_motif=AGGAG;rbs_spacer=5-10bp;gc_cont=0.670
NZ_UUQX01000043.1|GCF_900591505.1_8       -            456 benzo_1_2_benA       TIGR03229    433         0 1078.8  12.0   1   1         0         0 1078.6  12.0     1   433    15   448    15   448 0.99 # 7455 # 8822 # 1 # ID=348260_8;partial=00;start_type=ATG;rbs_motif=AGGAG;rbs_spacer=5-10bp;gc_cont=0.670
NZ_UUQY01000003.1|GCF_900591515.1_8       -            456 benzo_1_2_benA       TIGR03229    433         0 1078.8  12.0   1   1         0         0 1078.6  12.0     1   433    15   448    15   448 0.99 # 8173 # 9540 # 1 # ID=152570_8;partial=00;start_type=ATG;rbs_motif=AGGAG;rbs_spacer=5-10bp;gc_cont=0.670
NZ_UUQZ01000002.1|GCF_900591545.1_8       -            456 benzo_1_2_benA       TIGR03229    433         0 1078.8  12.0   1   1         0         0 1078.6  12.0     1   433    15   448    15   448 0.99 # 7816 # 9183 # 1 # ID=303518_8;partial=00;start_type=ATG;rbs_motif=AGGAG;rbs_spacer=5-10bp;gc_cont=0.670
NZ_UURA01000038.1|GCF_900591585.1_8       -            456 benzo_1_2_benA       TIGR03229    433         0 1078.8  12.0   1   1         0         0 1078.6  12.0     1   433    15   448    15   448 0.99 # 7450 # 8817 # 1 # ID=198316_8;partial=00;start_type=ATG;rbs_motif=AGGAG;rbs_spacer=5-10bp;gc_cont=0.669
NZ_UURB01000003.1|GCF_900591605.1_49      -            456 benzo_1_2_benA       TIGR03229    433         0 1078.8  12.0   1   1         0         0 1078.6  12.0     1   433    15   448    15   448 0.99 # 54496 # 55863 # -1 # ID=151805_49;partial=00;start_type=ATG;rbs_motif=AGGAG;rbs_spacer=5-10bp;gc_cont=0.670
NZ_UURC01000016.1|GCF_900591525.1_121     -            456 benzo_1_2_benA       TIGR03229    433         0 1078.8  12.0   1   1         0         0 1078.6  12.0     1   433    15   448    15   448 0.99 # 148519 # 149886 # -1 # ID=540285_121;partial=00;start_type=ATG;rbs_motif=AGGAG;rbs_spacer=5-10bp;gc_cont=0.672
NZ_UURD01000015.1|GCF_900591565.1_149     -            456 benzo_1_2_benA       TIGR03229    433         0 1078.8  12.0   1   1         0         0 1078.6  12.0     1   433    15   448    15   448 0.99 # 165375 # 166742 # 1 # ID=394426_149;partial=00;start_type=ATG;rbs_motif=AGGAG;rbs_spacer=5-10bp;gc_cont=0.670
NZ_UURE01000040.1|GCF_900591535.1_8       -            456 benzo_1_2_benA       TIGR03229    433         0 1078.8  12.0   1   1         0         0 1078.6  12.0     1   433    15   448    15   448 0.99 # 7448 # 8815 # 1 # ID=432019_8;partial=00;start_type=ATG;rbs_motif=AGGAG;rbs_spacer=5-10bp;gc_cont=0.671
NZ_UURF01000042.1|GCF_900591555.1_49      -            456 benzo_1_2_benA       TIGR03229    433         0 1078.8  12.0   1   1         0         0 1078.6  12.0     1   433    15   448    15   448 0.99 # 54418 # 55785 # -1 # ID=486483_49;partial=00;start_type=ATG;rbs_motif=AGGAG;rbs_spacer=5-10bp;gc_cont=0.670
NZ_UURG01000009.1|GCF_900591595.1_58      -            456 benzo_1_2_benA       TIGR03229    433         0 1078.8  12.0   1   1         0         0 1078.6  12.0     1   433    15   448    15   448 0.99 # 68705 # 70072 # 1 # ID=49499_58;partial=00;start_type=ATG;rbs_motif=AGGAG;rbs_spacer=5-10bp;gc_cont=0.671
NZ_UURH01000012.1|GCF_900591615.1_148     -            456 benzo_1_2_benA       TIGR03229    433         0 1078.8  12.0   1   1         0         0 1078.6  12.0     1   433    15   448    15   448 0.99 # 181179 # 182546 # -1 # ID=429775_148;partial=00;start_type=ATG;rbs_motif=AGGAG;rbs_spacer=5-10bp;gc_cont=0.670
NZ_UURI01000009.1|GCF_900591575.1_149     -            456 benzo_1_2_benA       TIGR03229    433         0 1078.8  12.0   1   1         0         0 1078.6  12.0     1   433    15   448    15   448 0.99 # 184102 # 185469 # -1 # ID=447639_149;partial=00;start_type=ATG;rbs_motif=AGGAG;rbs_spacer=5-10bp;gc_cont=0.671
NZ_UURJ01000009.1|GCF_900591625.1_8       -            456 benzo_1_2_benA       TIGR03229    433         0 1078.8  12.0   1   1         0         0 1078.6  12.0     1   433    15   448    15   448 0.99 # 7448 # 8815 # 1 # ID=310092_8;partial=00;start_type=ATG;rbs_motif=AGGAG;rbs_spacer=5-10bp;gc_cont=0.670
NZ_UURK01000010.1|GCF_900591635.1_148     -            456 benzo_1_2_benA       TIGR03229    433         0 1078.8  12.0   1   1         0         0 1078.6  12.0     1   433    15   448    15   448 0.99 # 181177 # 182544 # -1 # ID=516483_148;partial=00;start_type=ATG;rbs_motif=AGGAG;rbs_spacer=5-10bp;gc_cont=0.670
NZ_UURL01000013.1|GCF_900591645.1_145     -            456 benzo_1_2_benA       TIGR03229    433         0 1078.8  12.0   1   1         0         0 1078.6  12.0     1   433    15   448    15   448 0.99 # 159606 # 160973 # 1 # ID=44387_145;partial=00;start_type=ATG;rbs_motif=AGGAG;rbs_spacer=5-10bp;gc_cont=0.670
NZ_UURM01000033.1|GCF_900591665.1_8       -            456 benzo_1_2_benA       TIGR03229    433         0 1078.8  12.0   1   1         0         0 1078.6  12.0     1   433    15   448    15   448 0.99 # 7468 # 8835 # 1 # ID=87409_8;partial=00;start_type=ATG;rbs_motif=AGGAG;rbs_spacer=5-10bp;gc_cont=0.670
NZ_UURN01000047.1|GCF_900591675.1_10      -            456 benzo_1_2_benA       TIGR03229    433         0 1078.8  12.0   1   1         0         0 1078.6  12.0     1   433    15   448    15   448 0.99 # 10371 # 11738 # -1 # ID=443644_10;partial=00;start_type=ATG;rbs_motif=AGGAG;rbs_spacer=5-10bp;gc_cont=0.670
NZ_UURP01000014.1|GCF_900591685.1_126     -            456 benzo_1_2_benA       TIGR03229    433         0 1078.8  12.0   1   1         0         0 1078.6  12.0     1   433    15   448    15   448 0.99 # 155386 # 156753 # -1 # ID=188398_126;partial=00;start_type=ATG;rbs_motif=AGGAG;rbs_spacer=5-10bp;gc_cont=0.670
NZ_UURQ01000031.1|GCF_900591715.1_49      -            456 benzo_1_2_benA       TIGR03229    433         0 1078.8  12.0   1   1         0         0 1078.6  12.0     1   433    15   448    15   448 0.99 # 54515 # 55882 # -1 # ID=256382_49;partial=00;start_type=ATG;rbs_motif=AGGAG;rbs_spacer=5-10bp;gc_cont=0.670
NZ_UURR01000052.1|GCF_900591705.1_10      -            456 benzo_1_2_benA       TIGR03229    433         0 1078.8  12.0   1   1         0         0 1078.6  12.0     1   433    15   448    15   448 0.99 # 8162 # 9529 # -1 # ID=472256_10;partial=00;start_type=ATG;rbs_motif=AGGAG;rbs_spacer=5-10bp;gc_cont=0.670
NZ_UURS01000032.1|GCF_900591655.1_9       -            456 benzo_1_2_benA       TIGR03229    433         0 1078.8  12.0   1   1         0         0 1078.6  12.0     1   433    15   448    15   448 0.99 # 8164 # 9531 # 1 # ID=263461_9;partial=00;start_type=ATG;rbs_motif=AGGAG;rbs_spacer=5-10bp;gc_cont=0.668
NZ_UURT01000040.1|GCF_900591725.1_9       -            456 benzo_1_2_benA       TIGR03229    433         0 1078.8  12.0   1   1         0         0 1078.6  12.0     1   433    15   448    15   448 0.99 # 8133 # 9500 # -1 # ID=95612_9;partial=00;start_type=ATG;rbs_motif=AGGAG;rbs_spacer=5-10bp;gc_cont=0.672
NZ_UURU01000040.1|GCF_900591735.1_49      -            456 benzo_1_2_benA       TIGR03229    433         0 1078.8  12.0   1   1         0         0 1078.6  12.0     1   433    15   448    15   448 0.99 # 54470 # 55837 # -1 # ID=527479_49;partial=00;start_type=ATG;rbs_motif=AGGAG;rbs_spacer=5-10bp;gc_cont=0.669
NZ_UURV01000046.1|GCF_900591745.1_8       -            456 benzo_1_2_benA       TIGR03229    433         0 1078.8  12.0   1   1         0         0 1078.6  12.0     1   433    15   448    15   448 0.99 # 7646 # 9013 # 1 # ID=474110_8;partial=00;start_type=ATG;rbs_motif=AGGAG;rbs_spacer=5-10bp;gc_cont=0.669
NZ_UURW01000016.1|GCF_900591755.1_143     -            456 benzo_1_2_benA       TIGR03229    433         0 1078.8  12.0   1   1         0         0 1078.6  12.0     1   433    15   448    15   448 0.99 # 176221 # 177588 # -1 # ID=255399_143;partial=00;start_type=ATG;rbs_motif=AGGAG;rbs_spacer=5-10bp;gc_cont=0.671
NZ_UURX01000008.1|GCF_900591765.1_146     -            456 benzo_1_2_benA       TIGR03229    433         0 1078.8  12.0   1   1         0         0 1078.6  12.0     1   433    15   448    15   448 0.99 # 159804 # 161171 # 1 # ID=468433_146;partial=00;start_type=ATG;rbs_motif=AGGAG;rbs_spacer=5-10bp;gc_cont=0.670
NZ_UURY01000035.1|GCF_900591805.1_49      -            456 benzo_1_2_benA       TIGR03229    433         0 1078.8  12.0   1   1         0         0 1078.6  12.0     1   433    15   448    15   448 0.99 # 54463 # 55830 # -1 # ID=234358_49;partial=00;start_type=ATG;rbs_motif=AGGAG;rbs_spacer=5-10bp;gc_cont=0.672
NZ_UURZ01000036.1|GCF_900591795.1_22      -            456 benzo_1_2_benA       TIGR03229    433         0 1078.8  12.0   1   1         0         0 1078.6  12.0     1   433    15   448    15   448 0.99 # 23599 # 24966 # 1 # ID=517508_22;partial=00;start_type=ATG;rbs_motif=AGGAG;rbs_spacer=5-10bp;gc_cont=0.670
NZ_UUSA01000013.1|GCF_900591785.1_128     -            456 benzo_1_2_benA       TIGR03229    433         0 1078.8  12.0   1   1         0         0 1078.6  12.0     1   433    15   448    15   448 0.99 # 154687 # 156054 # -1 # ID=329736_128;partial=00;start_type=ATG;rbs_motif=AGGAG;rbs_spacer=5-10bp;gc_cont=0.670
NZ_UUSB01000007.1|GCF_900591775.1_49      -            456 benzo_1_2_benA       TIGR03229    433         0 1078.8  12.0   1   1         0         0 1078.6  12.0     1   433    15   448    15   448 0.99 # 54425 # 55792 # -1 # ID=241033_49;partial=00;start_type=ATG;rbs_motif=AGGAG;rbs_spacer=5-10bp;gc_cont=0.671
NZ_UUSC01000035.1|GCF_900591815.1_49      -            456 benzo_1_2_benA       TIGR03229    433         0 1078.8  12.0   1   1         0         0 1078.6  12.0     1   433    15   448    15   448 0.99 # 54538 # 55905 # -1 # ID=498808_49;partial=00;start_type=ATG;rbs_motif=AGGAG;rbs_spacer=5-10bp;gc_cont=0.670
NZ_UUSD01000007.1|GCF_900591825.1_77      -            456 benzo_1_2_benA       TIGR03229    433         0 1078.8  12.0   1   1         0         0 1078.6  12.0     1   433    15   448    15   448 0.99 # 93813 # 95180 # -1 # ID=127242_77;partial=00;start_type=ATG;rbs_motif=AGGAG;rbs_spacer=5-10bp;gc_cont=0.670
NZ_UUSE01000042.1|GCF_900591835.1_8       -            456 benzo_1_2_benA       TIGR03229    433         0 1078.8  12.0   1   1         0         0 1078.6  12.0     1   433    15   448    15   448 0.99 # 7473 # 8840 # 1 # ID=221896_8;partial=00;start_type=ATG;rbs_motif=AGGAG;rbs_spacer=5-10bp;gc_cont=0.670
NZ_UUSF01000012.1|GCF_900591845.1_153     -            456 benzo_1_2_benA       TIGR03229    433         0 1078.8  12.0   1   1         0         0 1078.6  12.0     1   433    15   448    15   448 0.99 # 185190 # 186557 # -1 # ID=393470_153;partial=00;start_type=ATG;rbs_motif=AGGAG;rbs_spacer=5-10bp;gc_cont=0.670
NZ_UUSG01000011.1|GCF_900591905.1_26      -            456 benzo_1_2_benA       TIGR03229    433         0 1078.8  12.0   1   1         0         0 1078.6  12.0     1   433    15   448    15   448 0.99 # 27197 # 28564 # 1 # ID=316298_26;partial=00;start_type=ATG;rbs_motif=AGGAG;rbs_spacer=5-10bp;gc_cont=0.670
NZ_UUSH01000018.1|GCF_900591885.1_143     -            456 benzo_1_2_benA       TIGR03229    433         0 1078.8  12.0   1   1         0         0 1078.6  12.0     1   433    15   448    15   448 0.99 # 153090 # 154457 # -1 # ID=493601_143;partial=00;start_type=ATG;rbs_motif=AGGAG;rbs_spacer=5-10bp;gc_cont=0.671
NZ_UUSI01000016.1|GCF_900591865.1_126     -            456 benzo_1_2_benA       TIGR03229    433         0 1078.8  12.0   1   1         0         0 1078.6  12.0     1   433    15   448    15   448 0.99 # 154787 # 156154 # -1 # ID=441104_126;partial=00;start_type=ATG;rbs_motif=AGGAG;rbs_spacer=5-10bp;gc_cont=0.671
NZ_UUSJ01000023.1|GCF_900591875.1_8       -            456 benzo_1_2_benA       TIGR03229    433         0 1078.8  12.0   1   1         0         0 1078.6  12.0     1   433    15   448    15   448 0.99 # 7467 # 8834 # 1 # ID=292826_8;partial=00;start_type=ATG;rbs_motif=AGGAG;rbs_spacer=5-10bp;gc_cont=0.671
NZ_UUSK01000001.1|GCF_900591895.1_662     -            456 benzo_1_2_benA       TIGR03229    433         0 1078.8  12.0   1   1         0         0 1078.6  12.0     1   433    15   448    15   448 0.99 # 741573 # 742940 # 1 # ID=46822_662;partial=00;start_type=ATG;rbs_motif=AGGAG;rbs_spacer=5-10bp;gc_cont=0.670
NZ_UUSL01000022.1|GCF_900591855.1_8       -            456 benzo_1_2_benA       TIGR03229    433         0 1078.8  12.0   1   1         0         0 1078.6  12.0     1   433    15   448    15   448 0.99 # 7450 # 8817 # 1 # ID=295903_8;partial=00;start_type=ATG;rbs_motif=AGGAG;rbs_spacer=5-10bp;gc_cont=0.671
NZ_UUSM01000012.1|GCF_900591915.1_8       -            456 benzo_1_2_benA       TIGR03229    433         0 1078.8  12.0   1   1         0         0 1078.6  12.0     1   433    15   448    15   448 0.99 # 7464 # 8831 # 1 # ID=347097_8;partial=00;start_type=ATG;rbs_motif=AGGAG;rbs_spacer=5-10bp;gc_cont=0.671
NZ_UUSN01000057.1|GCF_900591925.1_8       -            456 benzo_1_2_benA       TIGR03229    433         0 1078.8  12.0   1   1         0         0 1078.6  12.0     1   433    15   448    15   448 0.99 # 7451 # 8818 # 1 # ID=398913_8;partial=00;start_type=ATG;rbs_motif=AGGAG;rbs_spacer=5-10bp;gc_cont=0.670
NZ_UUSO01000017.1|GCF_900591935.1_8       -            456 benzo_1_2_benA       TIGR03229    433         0 1078.8  12.0   1   1         0         0 1078.6  12.0     1   433    15   448    15   448 0.99 # 7472 # 8839 # 1 # ID=360836_8;partial=00;start_type=ATG;rbs_motif=AGGAG;rbs_spacer=5-10bp;gc_cont=0.670
NZ_UUSP01000044.1|GCF_900591945.1_10      -            456 benzo_1_2_benA       TIGR03229    433         0 1078.8  12.0   1   1         0         0 1078.6  12.0     1   433    15   448    15   448 0.99 # 8153 # 9520 # -1 # ID=209155_10;partial=00;start_type=ATG;rbs_motif=AGGAG;rbs_spacer=5-10bp;gc_cont=0.670
NZ_UUSQ01000013.1|GCF_900591955.1_8       -            456 benzo_1_2_benA       TIGR03229    433         0 1078.8  12.0   1   1         0         0 1078.6  12.0     1   433    15   448    15   448 0.99 # 7450 # 8817 # 1 # ID=99696_8;partial=00;start_type=ATG;rbs_motif=AGGAG;rbs_spacer=5-10bp;gc_cont=0.669
NZ_UUSR01000016.1|GCF_900591975.1_122     -            456 benzo_1_2_benA       TIGR03229    433         0 1078.8  12.0   1   1         0         0 1078.6  12.0     1   433    15   448    15   448 0.99 # 148313 # 149680 # -1 # ID=27757_122;partial=00;start_type=ATG;rbs_motif=AGGAG;rbs_spacer=5-10bp;gc_cont=0.671
NZ_UUSS01000034.1|GCF_900591995.1_56      -            456 benzo_1_2_benA       TIGR03229    433         0 1078.8  12.0   1   1         0         0 1078.6  12.0     1   433    15   448    15   448 0.99 # 63328 # 64695 # -1 # ID=369003_56;partial=00;start_type=ATG;rbs_motif=AGGAG;rbs_spacer=5-10bp;gc_cont=0.671
NZ_UUST01000014.1|GCF_900591985.1_126     -            456 benzo_1_2_benA       TIGR03229    433         0 1078.8  12.0   1   1         0         0 1078.6  12.0     1   433    15   448    15   448 0.99 # 154878 # 156245 # -1 # ID=124030_126;partial=00;start_type=ATG;rbs_motif=AGGAG;rbs_spacer=5-10bp;gc_cont=0.670
NZ_UUSU01000010.1|GCF_900592005.1_78      -            456 benzo_1_2_benA       TIGR03229    433         0 1078.8  12.0   1   1         0         0 1078.6  12.0     1   433    15   448    15   448 0.99 # 93832 # 95199 # -1 # ID=53934_78;partial=00;start_type=ATG;rbs_motif=AGGAG;rbs_spacer=5-10bp;gc_cont=0.670
NZ_UUSV01000011.1|GCF_900592025.1_146     -            456 benzo_1_2_benA       TIGR03229    433         0 1078.8  12.0   1   1         0         0 1078.6  12.0     1   433    15   448    15   448 0.99 # 178995 # 180362 # -1 # ID=334244_146;partial=00;start_type=ATG;rbs_motif=AGGAG;rbs_spacer=5-10bp;gc_cont=0.672
NZ_UUSW01000033.1|GCF_900592015.1_10      -            456 benzo_1_2_benA       TIGR03229    433         0 1078.8  12.0   1   1         0         0 1078.6  12.0     1   433    15   448    15   448 0.99 # 8185 # 9552 # -1 # ID=144790_10;partial=00;start_type=ATG;rbs_motif=AGGAG;rbs_spacer=5-10bp;gc_cont=0.670
NZ_UUSX01000012.1|GCF_900592035.1_8       -            456 benzo_1_2_benA       TIGR03229    433         0 1078.8  12.0   1   1         0         0 1078.6  12.0     1   433    15   448    15   448 0.99 # 8191 # 9558 # 1 # ID=420767_8;partial=00;start_type=ATG;rbs_motif=AGGAG;rbs_spacer=5-10bp;gc_cont=0.670
NZ_UUSY01000052.1|GCF_900592045.1_8       -            456 benzo_1_2_benA       TIGR03229    433         0 1078.8  12.0   1   1         0         0 1078.6  12.0     1   433    15   448    15   448 0.99 # 7458 # 8825 # 1 # ID=189242_8;partial=00;start_type=ATG;rbs_motif=AGGAG;rbs_spacer=5-10bp;gc_cont=0.670
NZ_UUSZ01000014.1|GCF_900591965.1_129     -            456 benzo_1_2_benA       TIGR03229    433         0 1078.8  12.0   1   1         0         0 1078.6  12.0     1   433    15   448    15   448 0.99 # 159944 # 161311 # -1 # ID=490866_129;partial=00;start_type=ATG;rbs_motif=AGGAG;rbs_spacer=5-10bp;gc_cont=0.670
NZ_UUTA01000046.1|GCF_900592065.1_8       -            456 benzo_1_2_benA       TIGR03229    433         0 1078.8  12.0   1   1         0         0 1078.6  12.0     1   433    15   448    15   448 0.99 # 7461 # 8828 # 1 # ID=537340_8;partial=00;start_type=ATG;rbs_motif=AGGAG;rbs_spacer=5-10bp;gc_cont=0.670
NZ_UUTB01000009.1|GCF_900592055.1_8       -            456 benzo_1_2_benA       TIGR03229    433         0 1078.8  12.0   1   1         0         0 1078.6  12.0     1   433    15   448    15   448 0.99 # 7449 # 8816 # 1 # ID=215072_8;partial=00;start_type=ATG;rbs_motif=AGGAG;rbs_spacer=5-10bp;gc_cont=0.670
NZ_UUTC01000050.1|GCF_900592075.1_8       -            456 benzo_1_2_benA       TIGR03229    433         0 1078.8  12.0   1   1         0         0 1078.6  12.0     1   433    15   448    15   448 0.99 # 7434 # 8801 # 1 # ID=164709_8;partial=00;start_type=ATG;rbs_motif=AGGAG;rbs_spacer=5-10bp;gc_cont=0.670
NZ_UUTD01000038.1|GCF_900592085.1_8       -            456 benzo_1_2_benA       TIGR03229    433         0 1078.8  12.0   1   1         0         0 1078.6  12.0     1   433    15   448    15   448 0.99 # 7455 # 8822 # 1 # ID=159934_8;partial=00;start_type=ATG;rbs_motif=AGGAG;rbs_spacer=5-10bp;gc_cont=0.671
NZ_UUTE01000047.1|GCF_900592145.1_8       -            456 benzo_1_2_benA       TIGR03229    433         0 1078.8  12.0   1   1         0         0 1078.6  12.0     1   433    15   448    15   448 0.99 # 8151 # 9518 # 1 # ID=446107_8;partial=00;start_type=ATG;rbs_motif=AGGAG;rbs_spacer=5-10bp;gc_cont=0.671
NZ_UUTF01000049.1|GCF_900592105.1_10      -            456 benzo_1_2_benA       TIGR03229    433         0 1078.8  12.0   1   1         0         0 1078.6  12.0     1   433    15   448    15   448 0.99 # 8159 # 9526 # -1 # ID=166061_10;partial=00;start_type=ATG;rbs_motif=AGGAG;rbs_spacer=5-10bp;gc_cont=0.670
NZ_UUTG01000051.1|GCF_900592095.1_8       -            456 benzo_1_2_benA       TIGR03229    433         0 1078.8  12.0   1   1         0         0 1078.6  12.0     1   433    15   448    15   448 0.99 # 7463 # 8830 # 1 # ID=475671_8;partial=00;start_type=ATG;rbs_motif=AGGAG;rbs_spacer=5-10bp;gc_cont=0.669
NZ_UUTH01000018.1|GCF_900592135.1_120     -            456 benzo_1_2_benA       TIGR03229    433         0 1078.8  12.0   1   1         0         0 1078.6  12.0     1   433    15   448    15   448 0.99 # 128639 # 130006 # 1 # ID=417982_120;partial=00;start_type=ATG;rbs_motif=AGGAG;rbs_spacer=5-10bp;gc_cont=0.670
NZ_UUTI01000018.1|GCF_900592125.1_122     -            456 benzo_1_2_benA       TIGR03229    433         0 1078.8  12.0   1   1         0         0 1078.6  12.0     1   433    15   448    15   448 0.99 # 148845 # 150212 # -1 # ID=119075_122;partial=00;start_type=ATG;rbs_motif=AGGAG;rbs_spacer=5-10bp;gc_cont=0.670
NZ_UUTJ01000031.1|GCF_900592115.1_8       -            456 benzo_1_2_benA       TIGR03229    433         0 1078.8  12.0   1   1         0         0 1078.6  12.0     1   433    15   448    15   448 0.99 # 7445 # 8812 # 1 # ID=251151_8;partial=00;start_type=ATG;rbs_motif=AGGAG;rbs_spacer=5-10bp;gc_cont=0.669
NZ_UUTK01000028.1|GCF_900592155.1_8       -            456 benzo_1_2_benA       TIGR03229    433         0 1078.8  12.0   1   1         0         0 1078.6  12.0     1   433    15   448    15   448 0.99 # 7450 # 8817 # 1 # ID=205156_8;partial=00;start_type=ATG;rbs_motif=AGGAG;rbs_spacer=5-10bp;gc_cont=0.669
NZ_UUTL01000014.1|GCF_900592165.1_146     -            456 benzo_1_2_benA       TIGR03229    433         0 1078.8  12.0   1   1         0         0 1078.6  12.0     1   433    15   448    15   448 0.99 # 179123 # 180490 # -1 # ID=455467_146;partial=00;start_type=ATG;rbs_motif=AGGAG;rbs_spacer=5-10bp;gc_cont=0.670
NZ_UUTM01000011.1|GCF_900592175.1_145     -            456 benzo_1_2_benA       TIGR03229    433         0 1078.8  12.0   1   1         0         0 1078.6  12.0     1   433    15   448    15   448 0.99 # 178353 # 179720 # -1 # ID=198815_145;partial=00;start_type=ATG;rbs_motif=AGGAG;rbs_spacer=5-10bp;gc_cont=0.672
NZ_UUTN01000013.1|GCF_900592235.1_8       -            456 benzo_1_2_benA       TIGR03229    433         0 1078.8  12.0   1   1         0         0 1078.6  12.0     1   433    15   448    15   448 0.99 # 7471 # 8838 # 1 # ID=2532_8;partial=00;start_type=ATG;rbs_motif=AGGAG;rbs_spacer=5-10bp;gc_cont=0.670
NZ_UUTO01000038.1|GCF_900592215.1_49      -            456 benzo_1_2_benA       TIGR03229    433         0 1078.8  12.0   1   1         0         0 1078.6  12.0     1   433    15   448    15   448 0.99 # 54554 # 55921 # -1 # ID=73536_49;partial=00;start_type=ATG;rbs_motif=AGGAG;rbs_spacer=5-10bp;gc_cont=0.670
NZ_UUTP01000045.1|GCF_900592205.1_9       -            456 benzo_1_2_benA       TIGR03229    433         0 1078.8  12.0   1   1         0         0 1078.6  12.0     1   433    15   448    15   448 0.99 # 8213 # 9580 # -1 # ID=153641_9;partial=00;start_type=ATG;rbs_motif=AGGAG;rbs_spacer=5-10bp;gc_cont=0.670
NZ_UUTQ01000009.1|GCF_900592225.1_58      -            456 benzo_1_2_benA       TIGR03229    433         0 1078.8  12.0   1   1         0         0 1078.6  12.0     1   433    15   448    15   448 0.99 # 68732 # 70099 # 1 # ID=5848_58;partial=00;start_type=ATG;rbs_motif=AGGAG;rbs_spacer=5-10bp;gc_cont=0.670
NZ_UUTR01000005.1|GCF_900592245.1_129     -            456 benzo_1_2_benA       TIGR03229    433         0 1078.8  12.0   1   1         0         0 1078.6  12.0     1   433    15   448    15   448 0.99 # 159985 # 161352 # -1 # ID=282263_129;partial=00;start_type=ATG;rbs_motif=AGGAG;rbs_spacer=5-10bp;gc_cont=0.670
NZ_UUTS01000042.1|GCF_900592195.1_8       -            456 benzo_1_2_benA       TIGR03229    433         0 1078.8  12.0   1   1         0         0 1078.6  12.0     1   433    15   448    15   448 0.99 # 7449 # 8816 # 1 # ID=2478_8;partial=00;start_type=ATG;rbs_motif=AGGAG;rbs_spacer=5-10bp;gc_cont=0.670
NZ_UUTT01000015.1|GCF_900592185.1_129     -            456 benzo_1_2_benA       TIGR03229    433         0 1078.8  12.0   1   1         0         0 1078.6  12.0     1   433    15   448    15   448 0.99 # 159506 # 160873 # -1 # ID=400000_129;partial=00;start_type=ATG;rbs_motif=AGGAG;rbs_spacer=5-10bp;gc_cont=0.670
NZ_UUTU01000010.1|GCF_900592255.1_8       -            456 benzo_1_2_benA       TIGR03229    433         0 1078.8  12.0   1   1         0         0 1078.6  12.0     1   433    15   448    15   448 0.99 # 8146 # 9513 # 1 # ID=339854_8;partial=00;start_type=ATG;rbs_motif=AGGAG;rbs_spacer=5-10bp;gc_cont=0.670
NZ_UUTV01000047.1|GCF_900592265.1_10      -            456 benzo_1_2_benA       TIGR03229    433         0 1078.8  12.0   1   1         0         0 1078.6  12.0     1   433    15   448    15   448 0.99 # 8174 # 9541 # -1 # ID=247283_10;partial=00;start_type=ATG;rbs_motif=AGGAG;rbs_spacer=5-10bp;gc_cont=0.670
NZ_UUTX01000050.1|GCF_900592285.1_8       -            456 benzo_1_2_benA       TIGR03229    433         0 1078.8  12.0   1   1         0         0 1078.6  12.0     1   433    15   448    15   448 0.99 # 7455 # 8822 # 1 # ID=131696_8;partial=00;start_type=ATG;rbs_motif=AGGAG;rbs_spacer=5-10bp;gc_cont=0.670
NZ_UUTY01000033.1|GCF_900592335.1_8       -            456 benzo_1_2_benA       TIGR03229    433         0 1078.8  12.0   1   1         0         0 1078.6  12.0     1   433    15   448    15   448 0.99 # 8173 # 9540 # 1 # ID=381302_8;partial=00;start_type=ATG;rbs_motif=AGGAG;rbs_spacer=5-10bp;gc_cont=0.670
NZ_UUTZ01000033.1|GCF_900592295.1_8       -            456 benzo_1_2_benA       TIGR03229    433         0 1078.8  12.0   1   1         0         0 1078.6  12.0     1   433    15   448    15   448 0.99 # 7440 # 8807 # 1 # ID=542199_8;partial=00;start_type=ATG;rbs_motif=AGGAG;rbs_spacer=5-10bp;gc_cont=0.670
NZ_UUUA01000014.1|GCF_900592345.1_146     -            456 benzo_1_2_benA       TIGR03229    433         0 1078.8  12.0   1   1         0         0 1078.6  12.0     1   433    15   448    15   448 0.99 # 182933 # 184300 # -1 # ID=354294_146;partial=00;start_type=ATG;rbs_motif=AGGAG;rbs_spacer=5-10bp;gc_cont=0.669
NZ_UUUB01000038.1|GCF_900592365.1_8       -            456 benzo_1_2_benA       TIGR03229    433         0 1078.8  12.0   1   1         0         0 1078.6  12.0     1   433    15   448    15   448 0.99 # 7447 # 8814 # 1 # ID=340850_8;partial=00;start_type=ATG;rbs_motif=AGGAG;rbs_spacer=5-10bp;gc_cont=0.670
NZ_UUUC01000032.1|GCF_900592305.1_22      -            456 benzo_1_2_benA       TIGR03229    433         0 1078.8  12.0   1   1         0         0 1078.6  12.0     1   433    15   448    15   448 0.99 # 23593 # 24960 # 1 # ID=386808_22;partial=00;start_type=ATG;rbs_motif=AGGAG;rbs_spacer=5-10bp;gc_cont=0.669
NZ_UUUD01000039.1|GCF_900592325.1_8       -            456 benzo_1_2_benA       TIGR03229    433         0 1078.8  12.0   1   1         0         0 1078.6  12.0     1   433    15   448    15   448 0.99 # 8128 # 9495 # 1 # ID=449171_8;partial=00;start_type=ATG;rbs_motif=AGGAG;rbs_spacer=5-10bp;gc_cont=0.670
NZ_UUUE01000045.1|GCF_900592315.1_49      -            456 benzo_1_2_benA       TIGR03229    433         0 1078.8  12.0   1   1         0         0 1078.6  12.0     1   433    15   448    15   448 0.99 # 54422 # 55789 # -1 # ID=390600_49;partial=00;start_type=ATG;rbs_motif=AGGAG;rbs_spacer=5-10bp;gc_cont=0.670
NZ_UUUF01000002.1|GCF_900592355.1_287     -            456 benzo_1_2_benA       TIGR03229    433         0 1078.8  12.0   1   1         0         0 1078.6  12.0     1   433    15   448    15   448 0.99 # 336009 # 337376 # 1 # ID=329610_287;partial=00;start_type=ATG;rbs_motif=AGGAG;rbs_spacer=5-10bp;gc_cont=0.669
NZ_UUUG01000064.1|GCF_900592385.1_8       -            456 benzo_1_2_benA       TIGR03229    433         0 1078.8  12.0   1   1         0         0 1078.6  12.0     1   433    15   448    15   448 0.99 # 7467 # 8834 # 1 # ID=234273_8;partial=00;start_type=ATG;rbs_motif=AGGAG;rbs_spacer=5-10bp;gc_cont=0.669
NZ_UUUH01000002.1|GCF_900592375.1_245     -            456 benzo_1_2_benA       TIGR03229    433         0 1078.8  12.0   1   1         0         0 1078.6  12.0     1   433    15   448    15   448 0.99 # 284439 # 285806 # 1 # ID=511611_245;partial=00;start_type=ATG;rbs_motif=AGGAG;rbs_spacer=5-10bp;gc_cont=0.670
NZ_UUUI01000002.1|GCF_900592395.1_50      -            456 benzo_1_2_benA       TIGR03229    433         0 1078.8  12.0   1   1         0         0 1078.6  12.0     1   433    15   448    15   448 0.99 # 54472 # 55839 # -1 # ID=89379_50;partial=00;start_type=ATG;rbs_motif=AGGAG;rbs_spacer=5-10bp;gc_cont=0.671
NZ_UUUJ01000040.1|GCF_900592405.1_49      -            456 benzo_1_2_benA       TIGR03229    433         0 1078.8  12.0   1   1         0         0 1078.6  12.0     1   433    15   448    15   448 0.99 # 54413 # 55780 # -1 # ID=132500_49;partial=00;start_type=ATG;rbs_motif=AGGAG;rbs_spacer=5-10bp;gc_cont=0.670
NZ_UUUL01000007.1|GCF_900592425.1_118     -            456 benzo_1_2_benA       TIGR03229    433         0 1078.8  12.0   1   1         0         0 1078.6  12.0     1   433    15   448    15   448 0.99 # 128498 # 129865 # 1 # ID=98119_118;partial=00;start_type=ATG;rbs_motif=AGGAG;rbs_spacer=5-10bp;gc_cont=0.671
NZ_UUUM01000066.1|GCF_900592435.1_8       -            456 benzo_1_2_benA       TIGR03229    433         0 1078.8  12.0   1   1         0         0 1078.6  12.0     1   433    15   448    15   448 0.99 # 7469 # 8836 # 1 # ID=45928_8;partial=00;start_type=ATG;rbs_motif=AGGAG;rbs_spacer=5-10bp;gc_cont=0.670
NZ_UUUO01000068.1|GCF_900592455.1_10      -            456 benzo_1_2_benA       TIGR03229    433         0 1078.8  12.0   1   1         0         0 1078.6  12.0     1   433    15   448    15   448 0.99 # 8153 # 9520 # -1 # ID=528074_10;partial=00;start_type=ATG;rbs_motif=AGGAG;rbs_spacer=5-10bp;gc_cont=0.670
NZ_UUUP01000090.1|GCF_900592475.1_10      -            456 benzo_1_2_benA       TIGR03229    433         0 1078.8  12.0   1   1         0         0 1078.6  12.0     1   433    15   448    15   448 0.99 # 8246 # 9613 # -1 # ID=46130_10;partial=00;start_type=ATG;rbs_motif=AGGAG;rbs_spacer=5-10bp;gc_cont=0.670
NZ_UUUQ01000082.1|GCF_900592445.1_10      -            456 benzo_1_2_benA       TIGR03229    433         0 1078.8  12.0   1   1         0         0 1078.6  12.0     1   433    15   448    15   448 0.99 # 10368 # 11735 # -1 # ID=29908_10;partial=00;start_type=ATG;rbs_motif=AGGAG;rbs_spacer=5-10bp;gc_cont=0.670
NZ_UUUR01000056.1|GCF_900592485.1_33      -            456 benzo_1_2_benA       TIGR03229    433         0 1078.8  12.0   1   1         0         0 1078.6  12.0     1   433    15   448    15   448 0.99 # 34850 # 36217 # -1 # ID=3371_33;partial=00;start_type=ATG;rbs_motif=AGGAG;rbs_spacer=5-10bp;gc_cont=0.670
NZ_UUUS01000067.1|GCF_900592495.1_10      -            456 benzo_1_2_benA       TIGR03229    433         0 1078.8  12.0   1   1         0         0 1078.6  12.0     1   433    15   448    15   448 0.99 # 8153 # 9520 # -1 # ID=472393_10;partial=00;start_type=ATG;rbs_motif=AGGAG;rbs_spacer=5-10bp;gc_cont=0.670
NZ_UUUT01000063.1|GCF_900592515.1_8       -            456 benzo_1_2_benA       TIGR03229    433         0 1078.8  12.0   1   1         0         0 1078.6  12.0     1   433    15   448    15   448 0.99 # 7451 # 8818 # 1 # ID=143397_8;partial=00;start_type=ATG;rbs_motif=AGGAG;rbs_spacer=5-10bp;gc_cont=0.670
NZ_UUUU01000042.1|GCF_900592555.1_49      -            456 benzo_1_2_benA       TIGR03229    433         0 1078.8  12.0   1   1         0         0 1078.6  12.0     1   433    15   448    15   448 0.99 # 54431 # 55798 # -1 # ID=194047_49;partial=00;start_type=ATG;rbs_motif=AGGAG;rbs_spacer=5-10bp;gc_cont=0.670
NZ_UUUV01000045.1|GCF_900592505.1_8       -            456 benzo_1_2_benA       TIGR03229    433         0 1078.8  12.0   1   1         0         0 1078.6  12.0     1   433    15   448    15   448 0.99 # 8152 # 9519 # 1 # ID=25706_8;partial=00;start_type=ATG;rbs_motif=AGGAG;rbs_spacer=5-10bp;gc_cont=0.670
NZ_UUUW01000039.1|GCF_900592545.1_8       -            456 benzo_1_2_benA       TIGR03229    433         0 1078.8  12.0   1   1         0         0 1078.6  12.0     1   433    15   448    15   448 0.99 # 7451 # 8818 # 1 # ID=83929_8;partial=00;start_type=ATG;rbs_motif=AGGAG;rbs_spacer=5-10bp;gc_cont=0.671
NZ_UUUX01000045.1|GCF_900592525.1_45      -            456 benzo_1_2_benA       TIGR03229    433         0 1078.8  12.0   1   1         0         0 1078.6  12.0     1   433    15   448    15   448 0.99 # 52619 # 53986 # -1 # ID=123625_45;partial=00;start_type=ATG;rbs_motif=AGGAG;rbs_spacer=5-10bp;gc_cont=0.671
NZ_UUUY01000051.1|GCF_900592535.1_8       -            456 benzo_1_2_benA       TIGR03229    433         0 1078.8  12.0   1   1         0         0 1078.6  12.0     1   433    15   448    15   448 0.99 # 7462 # 8829 # 1 # ID=511499_8;partial=00;start_type=ATG;rbs_motif=AGGAG;rbs_spacer=5-10bp;gc_cont=0.669
NZ_UUVA01000042.1|GCF_900592575.1_8       -            456 benzo_1_2_benA       TIGR03229    433         0 1078.8  12.0   1   1         0         0 1078.6  12.0     1   433    15   448    15   448 0.99 # 7454 # 8821 # 1 # ID=196882_8;partial=00;start_type=ATG;rbs_motif=AGGAG;rbs_spacer=5-10bp;gc_cont=0.670
NZ_UUVB01000005.1|GCF_900592565.1_49      -            456 benzo_1_2_benA       TIGR03229    433         0 1078.8  12.0   1   1         0         0 1078.6  12.0     1   433    15   448    15   448 0.99 # 54387 # 55754 # -1 # ID=457390_49;partial=00;start_type=ATG;rbs_motif=AGGAG;rbs_spacer=5-10bp;gc_cont=0.672
NZ_UUVC01000040.1|GCF_900592585.1_49      -            456 benzo_1_2_benA       TIGR03229    433         0 1078.8  12.0   1   1         0         0 1078.6  12.0     1   433    15   448    15   448 0.99 # 54433 # 55800 # -1 # ID=77717_49;partial=00;start_type=ATG;rbs_motif=AGGAG;rbs_spacer=5-10bp;gc_cont=0.670
NZ_UUVD01000011.1|GCF_900592605.1_10      -            456 benzo_1_2_benA       TIGR03229    433         0 1078.8  12.0   1   1         0         0 1078.6  12.0     1   433    15   448    15   448 0.99 # 8186 # 9553 # -1 # ID=202503_10;partial=00;start_type=ATG;rbs_motif=AGGAG;rbs_spacer=5-10bp;gc_cont=0.670
NZ_UUVE01000062.1|GCF_900592615.1_8       -            456 benzo_1_2_benA       TIGR03229    433         0 1078.8  12.0   1   1         0         0 1078.6  12.0     1   433    15   448    15   448 0.99 # 8125 # 9492 # 1 # ID=58549_8;partial=00;start_type=ATG;rbs_motif=AGGAG;rbs_spacer=5-10bp;gc_cont=0.669
NZ_UUVF01000043.1|GCF_900592625.1_49      -            456 benzo_1_2_benA       TIGR03229    433         0 1078.8  12.0   1   1         0         0 1078.6  12.0     1   433    15   448    15   448 0.99 # 54263 # 55630 # -1 # ID=149360_49;partial=00;start_type=ATG;rbs_motif=AGGAG;rbs_spacer=5-10bp;gc_cont=0.670
NZ_UUVG01000003.1|GCF_900592675.1_237     -            456 benzo_1_2_benA       TIGR03229    433         0 1078.8  12.0   1   1         0         0 1078.6  12.0     1   433    15   448    15   448 0.99 # 276489 # 277856 # 1 # ID=53403_237;partial=00;start_type=ATG;rbs_motif=AGGAG;rbs_spacer=5-10bp;gc_cont=0.670
NZ_UUVH01000040.1|GCF_900592655.1_33      -            456 benzo_1_2_benA       TIGR03229    433         0 1078.8  12.0   1   1         0         0 1078.6  12.0     1   433    15   448    15   448 0.99 # 34825 # 36192 # -1 # ID=406167_33;partial=00;start_type=ATG;rbs_motif=AGGAG;rbs_spacer=5-10bp;gc_cont=0.670
NZ_UUVI01000034.1|GCF_900592635.1_49      -            456 benzo_1_2_benA       TIGR03229    433         0 1078.8  12.0   1   1         0         0 1078.6  12.0     1   433    15   448    15   448 0.99 # 54544 # 55911 # -1 # ID=216889_49;partial=00;start_type=ATG;rbs_motif=AGGAG;rbs_spacer=5-10bp;gc_cont=0.672
NZ_UUVJ01000065.1|GCF_900592645.1_8       -            456 benzo_1_2_benA       TIGR03229    433         0 1078.8  12.0   1   1         0         0 1078.6  12.0     1   433    15   448    15   448 0.99 # 7447 # 8814 # 1 # ID=35195_8;partial=00;start_type=ATG;rbs_motif=AGGAG;rbs_spacer=5-10bp;gc_cont=0.670
NZ_UUVK01000051.1|GCF_900592695.1_33      -            456 benzo_1_2_benA       TIGR03229    433         0 1078.8  12.0   1   1         0         0 1078.6  12.0     1   433    15   448    15   448 0.99 # 34790 # 36157 # -1 # ID=252844_33;partial=00;start_type=ATG;rbs_motif=AGGAG;rbs_spacer=5-10bp;gc_cont=0.670
NZ_UUVL01000040.1|GCF_900592685.1_8       -            456 benzo_1_2_benA       TIGR03229    433         0 1078.8  12.0   1   1         0         0 1078.6  12.0     1   433    15   448    15   448 0.99 # 7624 # 8991 # 1 # ID=427628_8;partial=00;start_type=ATG;rbs_motif=AGGAG;rbs_spacer=5-10bp;gc_cont=0.669
NZ_UUVM01000064.1|GCF_900592665.1_10      -            456 benzo_1_2_benA       TIGR03229    433         0 1078.8  12.0   1   1         0         0 1078.6  12.0     1   433    15   448    15   448 0.99 # 8174 # 9541 # -1 # ID=503911_10;partial=00;start_type=ATG;rbs_motif=AGGAG;rbs_spacer=5-10bp;gc_cont=0.670
NZ_UUVN01000029.1|GCF_900592705.1_8       -            456 benzo_1_2_benA       TIGR03229    433         0 1078.8  12.0   1   1         0         0 1078.6  12.0     1   433    15   448    15   448 0.99 # 7445 # 8812 # 1 # ID=281615_8;partial=00;start_type=ATG;rbs_motif=AGGAG;rbs_spacer=5-10bp;gc_cont=0.669
NZ_UUVO01000039.1|GCF_900592725.1_49      -            456 benzo_1_2_benA       TIGR03229    433         0 1078.8  12.0   1   1         0         0 1078.6  12.0     1   433    15   448    15   448 0.99 # 54454 # 55821 # -1 # ID=145657_49;partial=00;start_type=ATG;rbs_motif=AGGAG;rbs_spacer=5-10bp;gc_cont=0.670
NZ_UUVP01000069.1|GCF_900592715.1_8       -            456 benzo_1_2_benA       TIGR03229    433         0 1078.8  12.0   1   1         0         0 1078.6  12.0     1   433    15   448    15   448 0.99 # 7447 # 8814 # 1 # ID=168582_8;partial=00;start_type=ATG;rbs_motif=AGGAG;rbs_spacer=5-10bp;gc_cont=0.670
NZ_UUVQ01000052.1|GCF_900592735.1_8       -            456 benzo_1_2_benA       TIGR03229    433         0 1078.8  12.0   1   1         0         0 1078.6  12.0     1   433    15   448    15   448 0.99 # 7435 # 8802 # 1 # ID=91822_8;partial=00;start_type=ATG;rbs_motif=AGGAG;rbs_spacer=5-10bp;gc_cont=0.670
NZ_UUVR01000039.1|GCF_900592745.1_8       -            456 benzo_1_2_benA       TIGR03229    433         0 1078.8  12.0   1   1         0         0 1078.6  12.0     1   433    15   448    15   448 0.99 # 7442 # 8809 # 1 # ID=309640_8;partial=00;start_type=ATG;rbs_motif=AGGAG;rbs_spacer=5-10bp;gc_cont=0.669
NZ_UUVS01000037.1|GCF_900592755.1_22      -            456 benzo_1_2_benA       TIGR03229    433         0 1078.8  12.0   1   1         0         0 1078.6  12.0     1   433    15   448    15   448 0.99 # 23707 # 25074 # 1 # ID=478638_22;partial=00;start_type=ATG;rbs_motif=AGGAG;rbs_spacer=5-10bp;gc_cont=0.670
NZ_UUVT01000001.1|GCF_900592765.1_10      -            456 benzo_1_2_benA       TIGR03229    433         0 1078.8  12.0   1   1         0         0 1078.6  12.0     1   433    15   448    15   448 0.99 # 8174 # 9541 # -1 # ID=157509_10;partial=00;start_type=ATG;rbs_motif=AGGAG;rbs_spacer=5-10bp;gc_cont=0.670
NZ_UUVU01000036.1|GCF_900592805.1_49      -            456 benzo_1_2_benA       TIGR03229    433         0 1078.8  12.0   1   1         0         0 1078.6  12.0     1   433    15   448    15   448 0.99 # 54416 # 55783 # -1 # ID=175900_49;partial=00;start_type=ATG;rbs_motif=AGGAG;rbs_spacer=5-10bp;gc_cont=0.670
NZ_UUVV01000003.1|GCF_900592775.1_49      -            456 benzo_1_2_benA       TIGR03229    433         0 1078.8  12.0   1   1         0         0 1078.6  12.0     1   433    15   448    15   448 0.99 # 54455 # 55822 # -1 # ID=247780_49;partial=00;start_type=ATG;rbs_motif=AGGAG;rbs_spacer=5-10bp;gc_cont=0.671
NZ_UUVW01000041.1|GCF_900592785.1_8       -            456 benzo_1_2_benA       TIGR03229    433         0 1078.8  12.0   1   1         0         0 1078.6  12.0     1   433    15   448    15   448 0.99 # 7464 # 8831 # 1 # ID=175712_8;partial=00;start_type=ATG;rbs_motif=AGGAG;rbs_spacer=5-10bp;gc_cont=0.670
NZ_UUVX01000036.1|GCF_900592795.1_49      -            456 benzo_1_2_benA       TIGR03229    433         0 1078.8  12.0   1   1         0         0 1078.6  12.0     1   433    15   448    15   448 0.99 # 54424 # 55791 # -1 # ID=332483_49;partial=00;start_type=ATG;rbs_motif=AGGAG;rbs_spacer=5-10bp;gc_cont=0.670
NZ_UUVY01000009.1|GCF_900592825.1_49      -            456 benzo_1_2_benA       TIGR03229    433         0 1078.8  12.0   1   1         0         0 1078.6  12.0     1   433    15   448    15   448 0.99 # 54366 # 55733 # -1 # ID=237585_49;partial=00;start_type=ATG;rbs_motif=AGGAG;rbs_spacer=5-10bp;gc_cont=0.671
NZ_UUVZ01000014.1|GCF_900592815.1_8       -            456 benzo_1_2_benA       TIGR03229    433         0 1078.8  12.0   1   1         0         0 1078.6  12.0     1   433    15   448    15   448 0.99 # 7450 # 8817 # 1 # ID=201311_8;partial=00;start_type=ATG;rbs_motif=AGGAG;rbs_spacer=5-10bp;gc_cont=0.671
NZ_UUWA01000036.1|GCF_900592835.1_8       -            456 benzo_1_2_benA       TIGR03229    433         0 1078.8  12.0   1   1         0         0 1078.6  12.0     1   433    15   448    15   448 0.99 # 7452 # 8819 # 1 # ID=107896_8;partial=00;start_type=ATG;rbs_motif=AGGAG;rbs_spacer=5-10bp;gc_cont=0.670
NZ_UUWB01000031.1|GCF_900592845.1_49      -            456 benzo_1_2_benA       TIGR03229    433         0 1078.8  12.0   1   1         0         0 1078.6  12.0     1   433    15   448    15   448 0.99 # 54518 # 55885 # -1 # ID=517821_49;partial=00;start_type=ATG;rbs_motif=AGGAG;rbs_spacer=5-10bp;gc_cont=0.672
NZ_UUWC01000052.1|GCF_900592855.1_8       -            456 benzo_1_2_benA       TIGR03229    433         0 1078.8  12.0   1   1         0         0 1078.6  12.0     1   433    15   448    15   448 0.99 # 7468 # 8835 # 1 # ID=348633_8;partial=00;start_type=ATG;rbs_motif=AGGAG;rbs_spacer=5-10bp;gc_cont=0.669
NZ_UUWD01000040.1|GCF_900592895.1_49      -            456 benzo_1_2_benA       TIGR03229    433         0 1078.8  12.0   1   1         0         0 1078.6  12.0     1   433    15   448    15   448 0.99 # 54381 # 55748 # -1 # ID=208328_49;partial=00;start_type=ATG;rbs_motif=AGGAG;rbs_spacer=5-10bp;gc_cont=0.670
NZ_UUWE01000040.1|GCF_900592875.1_50      -            456 benzo_1_2_benA       TIGR03229    433         0 1078.8  12.0   1   1         0         0 1078.6  12.0     1   433    15   448    15   448 0.99 # 54410 # 55777 # -1 # ID=73681_50;partial=00;start_type=ATG;rbs_motif=AGGAG;rbs_spacer=5-10bp;gc_cont=0.672
NZ_UUWF01000053.1|GCF_900592905.1_9       -            456 benzo_1_2_benA       TIGR03229    433         0 1078.8  12.0   1   1         0         0 1078.6  12.0     1   433    15   448    15   448 0.99 # 8173 # 9540 # -1 # ID=260194_9;partial=00;start_type=ATG;rbs_motif=AGGAG;rbs_spacer=5-10bp;gc_cont=0.670
NZ_UUWG01000042.1|GCF_900592885.1_8       -            456 benzo_1_2_benA       TIGR03229    433         0 1078.8  12.0   1   1         0         0 1078.6  12.0     1   433    15   448    15   448 0.99 # 7462 # 8829 # 1 # ID=127951_8;partial=00;start_type=ATG;rbs_motif=AGGAG;rbs_spacer=5-10bp;gc_cont=0.670
NZ_UUWH01000041.1|GCF_900592865.1_8       -            456 benzo_1_2_benA       TIGR03229    433         0 1078.8  12.0   1   1         0         0 1078.6  12.0     1   433    15   448    15   448 0.99 # 7463 # 8830 # 1 # ID=407139_8;partial=00;start_type=ATG;rbs_motif=AGGAG;rbs_spacer=5-10bp;gc_cont=0.670
NZ_UUWI01000003.1|GCF_900592915.1_10      -            456 benzo_1_2_benA       TIGR03229    433         0 1078.8  12.0   1   1         0         0 1078.6  12.0     1   433    15   448    15   448 0.99 # 10367 # 11734 # -1 # ID=228745_10;partial=00;start_type=ATG;rbs_motif=AGGAG;rbs_spacer=5-10bp;gc_cont=0.671
NZ_UUWJ01000066.1|GCF_900592925.1_10      -            456 benzo_1_2_benA       TIGR03229    433         0 1078.8  12.0   1   1         0         0 1078.6  12.0     1   433    15   448    15   448 0.99 # 8313 # 9680 # -1 # ID=60079_10;partial=00;start_type=ATG;rbs_motif=AGGAG;rbs_spacer=5-10bp;gc_cont=0.670
NZ_UUWK01000055.1|GCF_900592935.1_10      -            456 benzo_1_2_benA       TIGR03229    433         0 1078.8  12.0   1   1         0         0 1078.6  12.0     1   433    15   448    15   448 0.99 # 8153 # 9520 # -1 # ID=330934_10;partial=00;start_type=ATG;rbs_motif=AGGAG;rbs_spacer=5-10bp;gc_cont=0.670
NZ_UUWL01000039.1|GCF_900592945.1_8       -            456 benzo_1_2_benA       TIGR03229    433         0 1078.8  12.0   1   1         0         0 1078.6  12.0     1   433    15   448    15   448 0.99 # 7462 # 8829 # 1 # ID=299047_8;partial=00;start_type=ATG;rbs_motif=AGGAG;rbs_spacer=5-10bp;gc_cont=0.671
NZ_UUWM01000040.1|GCF_900592955.1_8       -            456 benzo_1_2_benA       TIGR03229    433         0 1078.8  12.0   1   1         0         0 1078.6  12.0     1   433    15   448    15   448 0.99 # 8175 # 9542 # 1 # ID=426228_8;partial=00;start_type=ATG;rbs_motif=AGGAG;rbs_spacer=5-10bp;gc_cont=0.671
NZ_UUWN01000055.1|GCF_900592975.1_8       -            456 benzo_1_2_benA       TIGR03229    433         0 1078.8  12.0   1   1         0         0 1078.6  12.0     1   433    15   448    15   448 0.99 # 7436 # 8803 # 1 # ID=193794_8;partial=00;start_type=ATG;rbs_motif=AGGAG;rbs_spacer=5-10bp;gc_cont=0.670
NZ_UUWO01000127.1|GCF_900592965.1_10      -            456 benzo_1_2_benA       TIGR03229    433         0 1078.8  12.0   1   1         0         0 1078.6  12.0     1   433    15   448    15   448 0.99 # 9670 # 11037 # -1 # ID=531021_10;partial=00;start_type=ATG;rbs_motif=AGGAG;rbs_spacer=5-10bp;gc_cont=0.671
NZ_UUWP01000039.1|GCF_900592995.1_8       -            456 benzo_1_2_benA       TIGR03229    433         0 1078.8  12.0   1   1         0         0 1078.6  12.0     1   433    15   448    15   448 0.99 # 7460 # 8827 # 1 # ID=290566_8;partial=00;start_type=ATG;rbs_motif=AGGAG;rbs_spacer=5-10bp;gc_cont=0.670
NZ_UUWQ01000043.1|GCF_900592985.1_8       -            456 benzo_1_2_benA       TIGR03229    433         0 1078.8  12.0   1   1         0         0 1078.6  12.0     1   433    15   448    15   448 0.99 # 7453 # 8820 # 1 # ID=519331_8;partial=00;start_type=ATG;rbs_motif=AGGAG;rbs_spacer=5-10bp;gc_cont=0.670
NZ_UUWR01000108.1|GCF_900593005.1_10      -            456 benzo_1_2_benA       TIGR03229    433         0 1078.8  12.0   1   1         0         0 1078.6  12.0     1   433    15   448    15   448 0.99 # 8186 # 9553 # -1 # ID=438664_10;partial=00;start_type=ATG;rbs_motif=AGGAG;rbs_spacer=5-10bp;gc_cont=0.670
NZ_UUWS01000071.1|GCF_900593045.1_9       -            456 benzo_1_2_benA       TIGR03229    433         0 1078.8  12.0   1   1         0         0 1078.6  12.0     1   433    15   448    15   448 0.99 # 8132 # 9499 # -1 # ID=325577_9;partial=00;start_type=ATG;rbs_motif=AGGAG;rbs_spacer=5-10bp;gc_cont=0.671
NZ_UUWT01000003.1|GCF_900593025.1_119     -            456 benzo_1_2_benA       TIGR03229    433         0 1078.8  12.0   1   1         0         0 1078.6  12.0     1   433    15   448    15   448 0.99 # 128370 # 129737 # 1 # ID=217868_119;partial=00;start_type=ATG;rbs_motif=AGGAG;rbs_spacer=5-10bp;gc_cont=0.671
NZ_UUWU01000063.1|GCF_900593035.1_8       -            456 benzo_1_2_benA       TIGR03229    433         0 1078.8  12.0   1   1         0         0 1078.6  12.0     1   433    15   448    15   448 0.99 # 7454 # 8821 # 1 # ID=214849_8;partial=00;start_type=ATG;rbs_motif=AGGAG;rbs_spacer=5-10bp;gc_cont=0.670
NZ_UUWV01000061.1|GCF_900593055.1_8       -            456 benzo_1_2_benA       TIGR03229    433         0 1078.8  12.0   1   1         0         0 1078.6  12.0     1   433    15   448    15   448 0.99 # 7446 # 8813 # 1 # ID=204736_8;partial=00;start_type=ATG;rbs_motif=AGGAG;rbs_spacer=5-10bp;gc_cont=0.670
NZ_UUWW01000039.1|GCF_900593075.1_45      -            456 benzo_1_2_benA       TIGR03229    433         0 1078.8  12.0   1   1         0         0 1078.6  12.0     1   433    15   448    15   448 0.99 # 52608 # 53975 # -1 # ID=494160_45;partial=00;start_type=ATG;rbs_motif=AGGAG;rbs_spacer=5-10bp;gc_cont=0.672
NZ_UUWX01000041.1|GCF_900593065.1_49      -            456 benzo_1_2_benA       TIGR03229    433         0 1078.8  12.0   1   1         0         0 1078.6  12.0     1   433    15   448    15   448 0.99 # 54373 # 55740 # -1 # ID=10005_49;partial=00;start_type=ATG;rbs_motif=AGGAG;rbs_spacer=5-10bp;gc_cont=0.670
NZ_UUWY01000043.1|GCF_900593015.1_8       -            456 benzo_1_2_benA       TIGR03229    433         0 1078.8  12.0   1   1         0         0 1078.6  12.0     1   433    15   448    15   448 0.99 # 8178 # 9545 # 1 # ID=410283_8;partial=00;start_type=ATG;rbs_motif=AGGAG;rbs_spacer=5-10bp;gc_cont=0.671
NZ_UUWZ01000002.1|GCF_900593085.1_116     -            456 benzo_1_2_benA       TIGR03229    433         0 1078.8  12.0   1   1         0         0 1078.6  12.0     1   433    15   448    15   448 0.99 # 128450 # 129817 # 1 # ID=475259_116;partial=00;start_type=ATG;rbs_motif=AGGAG;rbs_spacer=5-10bp;gc_cont=0.670
NZ_UUXA01000059.1|GCF_900593095.1_8       -            456 benzo_1_2_benA       TIGR03229    433         0 1078.8  12.0   1   1         0         0 1078.6  12.0     1   433    15   448    15   448 0.99 # 7447 # 8814 # 1 # ID=45618_8;partial=00;start_type=ATG;rbs_motif=AGGAG;rbs_spacer=5-10bp;gc_cont=0.670
NZ_UUXB01000032.1|GCF_900593135.1_61      -            456 benzo_1_2_benA       TIGR03229    433         0 1078.8  12.0   1   1         0         0 1078.6  12.0     1   433    15   448    15   448 0.99 # 75241 # 76608 # -1 # ID=24508_61;partial=00;start_type=ATG;rbs_motif=AGGAG;rbs_spacer=5-10bp;gc_cont=0.670
NZ_UUXC01000005.1|GCF_900593125.1_117     -            456 benzo_1_2_benA       TIGR03229    433         0 1078.8  12.0   1   1         0         0 1078.6  12.0     1   433    15   448    15   448 0.99 # 128398 # 129765 # 1 # ID=523800_117;partial=00;start_type=ATG;rbs_motif=AGGAG;rbs_spacer=5-10bp;gc_cont=0.670
NZ_UUXD01000056.1|GCF_900593105.1_33      -            456 benzo_1_2_benA       TIGR03229    433         0 1078.8  12.0   1   1         0         0 1078.6  12.0     1   433    15   448    15   448 0.99 # 34741 # 36108 # -1 # ID=355455_33;partial=00;start_type=ATG;rbs_motif=AGGAG;rbs_spacer=5-10bp;gc_cont=0.670
NZ_UUXE01000065.1|GCF_900593115.1_33      -            456 benzo_1_2_benA       TIGR03229    433         0 1078.8  12.0   1   1         0         0 1078.6  12.0     1   433    15   448    15   448 0.99 # 34786 # 36153 # -1 # ID=245545_33;partial=00;start_type=ATG;rbs_motif=AGGAG;rbs_spacer=5-10bp;gc_cont=0.670
NZ_UUXF01000004.1|GCF_900593145.1_33      -            456 benzo_1_2_benA       TIGR03229    433         0 1078.8  12.0   1   1         0         0 1078.6  12.0     1   433    15   448    15   448 0.99 # 34703 # 36070 # -1 # ID=51288_33;partial=00;start_type=ATG;rbs_motif=AGGAG;rbs_spacer=5-10bp;gc_cont=0.671
NZ_UUXG01000040.1|GCF_900593165.1_8       -            456 benzo_1_2_benA       TIGR03229    433         0 1078.8  12.0   1   1         0         0 1078.6  12.0     1   433    15   448    15   448 0.99 # 7458 # 8825 # 1 # ID=244981_8;partial=00;start_type=ATG;rbs_motif=AGGAG;rbs_spacer=5-10bp;gc_cont=0.671
NZ_UUXH01000042.1|GCF_900593175.1_8       -            456 benzo_1_2_benA       TIGR03229    433         0 1078.8  12.0   1   1         0         0 1078.6  12.0     1   433    15   448    15   448 0.99 # 7450 # 8817 # 1 # ID=73180_8;partial=00;start_type=ATG;rbs_motif=AGGAG;rbs_spacer=5-10bp;gc_cont=0.669
NZ_UUXI01000054.1|GCF_900593185.1_8       -            456 benzo_1_2_benA       TIGR03229    433         0 1078.8  12.0   1   1         0         0 1078.6  12.0     1   433    15   448    15   448 0.99 # 7452 # 8819 # 1 # ID=328835_8;partial=00;start_type=ATG;rbs_motif=AGGAG;rbs_spacer=5-10bp;gc_cont=0.670
NZ_UUXJ01000064.1|GCF_900593155.1_33      -            456 benzo_1_2_benA       TIGR03229    433         0 1078.8  12.0   1   1         0         0 1078.6  12.0     1   433    15   448    15   448 0.99 # 34866 # 36233 # -1 # ID=44924_33;partial=00;start_type=ATG;rbs_motif=AGGAG;rbs_spacer=5-10bp;gc_cont=0.670
NZ_UUXK01000030.1|GCF_900593195.1_58      -            456 benzo_1_2_benA       TIGR03229    433         0 1078.8  12.0   1   1         0         0 1078.6  12.0     1   433    15   448    15   448 0.99 # 68715 # 70082 # 1 # ID=67384_58;partial=00;start_type=ATG;rbs_motif=AGGAG;rbs_spacer=5-10bp;gc_cont=0.670
NZ_UUXL01000047.1|GCF_900593205.1_33      -            456 benzo_1_2_benA       TIGR03229    433         0 1078.8  12.0   1   1         0         0 1078.6  12.0     1   433    15   448    15   448 0.99 # 34796 # 36163 # -1 # ID=67103_33;partial=00;start_type=ATG;rbs_motif=AGGAG;rbs_spacer=5-10bp;gc_cont=0.672
NZ_UUXM01000043.1|GCF_900593215.1_8       -            456 benzo_1_2_benA       TIGR03229    433         0 1078.8  12.0   1   1         0         0 1078.6  12.0     1   433    15   448    15   448 0.99 # 7443 # 8810 # 1 # ID=347462_8;partial=00;start_type=ATG;rbs_motif=AGGAG;rbs_spacer=5-10bp;gc_cont=0.671
NZ_UUXN01000024.1|GCF_900593225.1_49      -            456 benzo_1_2_benA       TIGR03229    433         0 1078.8  12.0   1   1         0         0 1078.6  12.0     1   433    15   448    15   448 0.99 # 54451 # 55818 # -1 # ID=425531_49;partial=00;start_type=ATG;rbs_motif=AGGAG;rbs_spacer=5-10bp;gc_cont=0.670
NZ_UUXO01000056.1|GCF_900593235.1_33      -            456 benzo_1_2_benA       TIGR03229    433         0 1078.8  12.0   1   1         0         0 1078.6  12.0     1   433    15   448    15   448 0.99 # 34864 # 36231 # -1 # ID=251758_33;partial=00;start_type=ATG;rbs_motif=AGGAG;rbs_spacer=5-10bp;gc_cont=0.670
NZ_UUXP01000006.1|GCF_900593245.1_33      -            456 benzo_1_2_benA       TIGR03229    433         0 1078.8  12.0   1   1         0         0 1078.6  12.0     1   433    15   448    15   448 0.99 # 34791 # 36158 # -1 # ID=6162_33;partial=00;start_type=ATG;rbs_motif=AGGAG;rbs_spacer=5-10bp;gc_cont=0.672
NZ_UUXQ01000007.1|GCF_900593265.1_143     -            456 benzo_1_2_benA       TIGR03229    433         0 1078.8  12.0   1   1         0         0 1078.6  12.0     1   433    15   448    15   448 0.99 # 159747 # 161114 # 1 # ID=291318_143;partial=00;start_type=ATG;rbs_motif=AGGAG;rbs_spacer=5-10bp;gc_cont=0.669
NZ_UUXR01000055.1|GCF_900593255.1_8       -            456 benzo_1_2_benA       TIGR03229    433         0 1078.8  12.0   1   1         0         0 1078.6  12.0     1   433    15   448    15   448 0.99 # 7456 # 8823 # 1 # ID=62978_8;partial=00;start_type=ATG;rbs_motif=AGGAG;rbs_spacer=5-10bp;gc_cont=0.670
NZ_UUXS01000088.1|GCF_900593275.1_8       -            456 benzo_1_2_benA       TIGR03229    433         0 1078.8  12.0   1   1         0         0 1078.6  12.0     1   433    15   448    15   448 0.99 # 8125 # 9492 # 1 # ID=62238_8;partial=00;start_type=ATG;rbs_motif=AGGAG;rbs_spacer=5-10bp;gc_cont=0.671
NZ_UUXT01000061.1|GCF_900593285.1_33      -            456 benzo_1_2_benA       TIGR03229    433         0 1078.8  12.0   1   1         0         0 1078.6  12.0     1   433    15   448    15   448 0.99 # 34791 # 36158 # -1 # ID=5216_33;partial=00;start_type=ATG;rbs_motif=AGGAG;rbs_spacer=5-10bp;gc_cont=0.672
NZ_UUXU01000043.1|GCF_900593295.1_49      -            456 benzo_1_2_benA       TIGR03229    433         0 1078.8  12.0   1   1         0         0 1078.6  12.0     1   433    15   448    15   448 0.99 # 54588 # 55955 # -1 # ID=24418_49;partial=00;start_type=ATG;rbs_motif=AGGAG;rbs_spacer=5-10bp;gc_cont=0.670
NZ_UUXV01000061.1|GCF_900593305.1_8       -            456 benzo_1_2_benA       TIGR03229    433         0 1078.8  12.0   1   1         0         0 1078.6  12.0     1   433    15   448    15   448 0.99 # 7520 # 8887 # 1 # ID=11398_8;partial=00;start_type=ATG;rbs_motif=AGGAG;rbs_spacer=5-10bp;gc_cont=0.670
NZ_UUXW01000057.1|GCF_900593315.1_33      -            456 benzo_1_2_benA       TIGR03229    433         0 1078.8  12.0   1   1         0         0 1078.6  12.0     1   433    15   448    15   448 0.99 # 34763 # 36130 # -1 # ID=284258_33;partial=00;start_type=ATG;rbs_motif=AGGAG;rbs_spacer=5-10bp;gc_cont=0.671
NZ_UUXX01000039.1|GCF_900593335.1_49      -            456 benzo_1_2_benA       TIGR03229    433         0 1078.8  12.0   1   1         0         0 1078.6  12.0     1   433    15   448    15   448 0.99 # 54428 # 55795 # -1 # ID=199000_49;partial=00;start_type=ATG;rbs_motif=AGGAG;rbs_spacer=5-10bp;gc_cont=0.670
NZ_UUXY01000080.1|GCF_900593325.1_10      -            456 benzo_1_2_benA       TIGR03229    433         0 1078.8  12.0   1   1         0         0 1078.6  12.0     1   433    15   448    15   448 0.99 # 8153 # 9520 # -1 # ID=132273_10;partial=00;start_type=ATG;rbs_motif=AGGAG;rbs_spacer=5-10bp;gc_cont=0.670
NZ_UUXZ01000047.1|GCF_900593345.1_49      -            456 benzo_1_2_benA       TIGR03229    433         0 1078.8  12.0   1   1         0         0 1078.6  12.0     1   433    15   448    15   448 0.99 # 54327 # 55694 # -1 # ID=170075_49;partial=00;start_type=ATG;rbs_motif=AGGAG;rbs_spacer=5-10bp;gc_cont=0.670
NZ_UUYA01000075.1|GCF_900593355.1_10      -            456 benzo_1_2_benA       TIGR03229    433         0 1078.8  12.0   1   1         0         0 1078.6  12.0     1   433    15   448    15   448 0.99 # 8174 # 9541 # -1 # ID=500014_10;partial=00;start_type=ATG;rbs_motif=AGGAG;rbs_spacer=5-10bp;gc_cont=0.670
NZ_UUYB01000017.1|GCF_900593365.1_57      -            456 benzo_1_2_benA       TIGR03229    433         0 1078.8  12.0   1   1         0         0 1078.6  12.0     1   433    15   448    15   448 0.99 # 68629 # 69996 # 1 # ID=354008_57;partial=00;start_type=ATG;rbs_motif=AGGAG;rbs_spacer=5-10bp;gc_cont=0.669
NZ_UUYC01000014.1|GCF_900593375.1_126     -            456 benzo_1_2_benA       TIGR03229    433         0 1078.8  12.0   1   1         0         0 1078.6  12.0     1   433    15   448    15   448 0.99 # 153039 # 154406 # -1 # ID=144553_126;partial=00;start_type=ATG;rbs_motif=AGGAG;rbs_spacer=5-10bp;gc_cont=0.670
NZ_UUYD01000046.1|GCF_900593395.1_33      -            456 benzo_1_2_benA       TIGR03229    433         0 1078.8  12.0   1   1         0         0 1078.6  12.0     1   433    15   448    15   448 0.99 # 34776 # 36143 # -1 # ID=10467_33;partial=00;start_type=ATG;rbs_motif=AGGAG;rbs_spacer=5-10bp;gc_cont=0.672
NZ_UUYE01000058.1|GCF_900593385.1_8       -            456 benzo_1_2_benA       TIGR03229    433         0 1078.8  12.0   1   1         0         0 1078.6  12.0     1   433    15   448    15   448 0.99 # 7450 # 8817 # 1 # ID=120452_8;partial=00;start_type=ATG;rbs_motif=AGGAG;rbs_spacer=5-10bp;gc_cont=0.669
NZ_UUYF01000014.1|GCF_900593405.1_10      -            456 benzo_1_2_benA       TIGR03229    433         0 1078.8  12.0   1   1         0         0 1078.6  12.0     1   433    15   448    15   448 0.99 # 10354 # 11721 # -1 # ID=126027_10;partial=00;start_type=ATG;rbs_motif=AGGAG;rbs_spacer=5-10bp;gc_cont=0.670
NZ_UUYG01000045.1|GCF_900593425.1_8       -            456 benzo_1_2_benA       TIGR03229    433         0 1078.8  12.0   1   1         0         0 1078.6  12.0     1   433    15   448    15   448 0.99 # 7471 # 8838 # 1 # ID=456125_8;partial=00;start_type=ATG;rbs_motif=AGGAG;rbs_spacer=5-10bp;gc_cont=0.670
NZ_UUYH01000062.1|GCF_900593415.1_8       -            456 benzo_1_2_benA       TIGR03229    433         0 1078.8  12.0   1   1         0         0 1078.6  12.0     1   433    15   448    15   448 0.99 # 7468 # 8835 # 1 # ID=247969_8;partial=00;start_type=ATG;rbs_motif=AGGAG;rbs_spacer=5-10bp;gc_cont=0.670
NZ_UUYI01000006.1|GCF_900593465.1_142     -            456 benzo_1_2_benA       TIGR03229    433         0 1078.8  12.0   1   1         0         0 1078.6  12.0     1   433    15   448    15   448 0.99 # 159705 # 161072 # 1 # ID=520168_142;partial=00;start_type=ATG;rbs_motif=AGGAG;rbs_spacer=5-10bp;gc_cont=0.670
NZ_UUYJ01000085.1|GCF_900593475.1_10      -            456 benzo_1_2_benA       TIGR03229    433         0 1078.8  12.0   1   1         0         0 1078.6  12.0     1   433    15   448    15   448 0.99 # 8145 # 9512 # -1 # ID=148792_10;partial=00;start_type=ATG;rbs_motif=AGGAG;rbs_spacer=5-10bp;gc_cont=0.671
NZ_UUYK01000011.1|GCF_900593445.1_8       -            456 benzo_1_2_benA       TIGR03229    433         0 1078.8  12.0   1   1         0         0 1078.6  12.0     1   433    15   448    15   448 0.99 # 7440 # 8807 # 1 # ID=50865_8;partial=00;start_type=ATG;rbs_motif=AGGAG;rbs_spacer=5-10bp;gc_cont=0.670
NZ_UUYL01000077.1|GCF_900593435.1_10      -            456 benzo_1_2_benA       TIGR03229    433         0 1078.8  12.0   1   1         0         0 1078.6  12.0     1   433    15   448    15   448 0.99 # 8153 # 9520 # -1 # ID=292292_10;partial=00;start_type=ATG;rbs_motif=AGGAG;rbs_spacer=5-10bp;gc_cont=0.670
NZ_UUYM01000035.1|GCF_900593455.1_50      -            456 benzo_1_2_benA       TIGR03229    433         0 1078.8  12.0   1   1         0         0 1078.6  12.0     1   433    15   448    15   448 0.99 # 54424 # 55791 # -1 # ID=190228_50;partial=00;start_type=ATG;rbs_motif=AGGAG;rbs_spacer=5-10bp;gc_cont=0.670
NZ_UUYN01000033.1|GCF_900593485.1_49      -            456 benzo_1_2_benA       TIGR03229    433         0 1078.8  12.0   1   1         0         0 1078.6  12.0     1   433    15   448    15   448 0.99 # 54498 # 55865 # -1 # ID=266506_49;partial=00;start_type=ATG;rbs_motif=AGGAG;rbs_spacer=5-10bp;gc_cont=0.670
NZ_UUYO01000039.1|GCF_900593505.1_8       -            456 benzo_1_2_benA       TIGR03229    433         0 1078.8  12.0   1   1         0         0 1078.6  12.0     1   433    15   448    15   448 0.99 # 7463 # 8830 # 1 # ID=303283_8;partial=00;start_type=ATG;rbs_motif=AGGAG;rbs_spacer=5-10bp;gc_cont=0.670
NZ_UUYP01000071.1|GCF_900593495.1_8       -            456 benzo_1_2_benA       TIGR03229    433         0 1078.8  12.0   1   1         0         0 1078.6  12.0     1   433    15   448    15   448 0.99 # 7616 # 8983 # 1 # ID=413820_8;partial=00;start_type=ATG;rbs_motif=AGGAG;rbs_spacer=5-10bp;gc_cont=0.669
NZ_UUYQ01000015.1|GCF_900593515.1_8       -            456 benzo_1_2_benA       TIGR03229    433         0 1078.8  12.0   1   1         0         0 1078.6  12.0     1   433    15   448    15   448 0.99 # 7450 # 8817 # 1 # ID=486785_8;partial=00;start_type=ATG;rbs_motif=AGGAG;rbs_spacer=5-10bp;gc_cont=0.670
NZ_UUYR01000008.1|GCF_900593525.1_119     -            456 benzo_1_2_benA       TIGR03229    433         0 1078.8  12.0   1   1         0         0 1078.6  12.0     1   433    15   448    15   448 0.99 # 128669 # 130036 # 1 # ID=530054_119;partial=00;start_type=ATG;rbs_motif=AGGAG;rbs_spacer=5-10bp;gc_cont=0.669
NZ_UUYS01000044.1|GCF_900593535.1_49      -            456 benzo_1_2_benA       TIGR03229    433         0 1078.8  12.0   1   1         0         0 1078.6  12.0     1   433    15   448    15   448 0.99 # 54483 # 55850 # -1 # ID=502224_49;partial=00;start_type=ATG;rbs_motif=AGGAG;rbs_spacer=5-10bp;gc_cont=0.671
NZ_UUYT01000007.1|GCF_900593545.1_49      -            456 benzo_1_2_benA       TIGR03229    433         0 1078.8  12.0   1   1         0         0 1078.6  12.0     1   433    15   448    15   448 0.99 # 54426 # 55793 # -1 # ID=177184_49;partial=00;start_type=ATG;rbs_motif=AGGAG;rbs_spacer=5-10bp;gc_cont=0.670
NZ_UUYU01000009.1|GCF_900593555.1_8       -            456 benzo_1_2_benA       TIGR03229    433         0 1078.8  12.0   1   1         0         0 1078.6  12.0     1   433    15   448    15   448 0.99 # 8147 # 9514 # 1 # ID=447506_8;partial=00;start_type=ATG;rbs_motif=AGGAG;rbs_spacer=5-10bp;gc_cont=0.669
NZ_UUYV01000034.1|GCF_900593565.1_25      -            456 benzo_1_2_benA       TIGR03229    433         0 1078.8  12.0   1   1         0         0 1078.6  12.0     1   433    15   448    15   448 0.99 # 25728 # 27095 # 1 # ID=170820_25;partial=00;start_type=ATG;rbs_motif=AGGAG;rbs_spacer=5-10bp;gc_cont=0.669
NZ_UUYW01000007.1|GCF_900593585.1_10      -            456 benzo_1_2_benA       TIGR03229    433         0 1078.8  12.0   1   1         0         0 1078.6  12.0     1   433    15   448    15   448 0.99 # 8174 # 9541 # -1 # ID=283204_10;partial=00;start_type=ATG;rbs_motif=AGGAG;rbs_spacer=5-10bp;gc_cont=0.670
NZ_UUYX01000043.1|GCF_900593595.1_49      -            456 benzo_1_2_benA       TIGR03229    433         0 1078.8  12.0   1   1         0         0 1078.6  12.0     1   433    15   448    15   448 0.99 # 54327 # 55694 # -1 # ID=464641_49;partial=00;start_type=ATG;rbs_motif=AGGAG;rbs_spacer=5-10bp;gc_cont=0.671
NZ_UUYY01000039.1|GCF_900593575.1_49      -            456 benzo_1_2_benA       TIGR03229    433         0 1078.8  12.0   1   1         0         0 1078.6  12.0     1   433    15   448    15   448 0.99 # 54569 # 55936 # -1 # ID=522250_49;partial=00;start_type=ATG;rbs_motif=AGGAG;rbs_spacer=5-10bp;gc_cont=0.671
NZ_UUYZ01000004.1|GCF_900593605.1_50      -            456 benzo_1_2_benA       TIGR03229    433         0 1078.8  12.0   1   1         0         0 1078.6  12.0     1   433    15   448    15   448 0.99 # 54462 # 55829 # -1 # ID=409680_50;partial=00;start_type=ATG;rbs_motif=AGGAG;rbs_spacer=5-10bp;gc_cont=0.670
NZ_UUZA01000011.1|GCF_900593615.1_147     -            456 benzo_1_2_benA       TIGR03229    433         0 1078.8  12.0   1   1         0         0 1078.6  12.0     1   433    15   448    15   448 0.99 # 181892 # 183259 # -1 # ID=29953_147;partial=00;start_type=ATG;rbs_motif=AGGAG;rbs_spacer=5-10bp;gc_cont=0.670
NZ_UUZB01000085.1|GCF_900593625.1_10      -            456 benzo_1_2_benA       TIGR03229    433         0 1078.8  12.0   1   1         0         0 1078.6  12.0     1   433    15   448    15   448 0.99 # 8207 # 9574 # -1 # ID=310808_10;partial=00;start_type=ATG;rbs_motif=AGGAG;rbs_spacer=5-10bp;gc_cont=0.670
NZ_UUZC01000015.1|GCF_900593645.1_8       -            456 benzo_1_2_benA       TIGR03229    433         0 1078.8  12.0   1   1         0         0 1078.6  12.0     1   433    15   448    15   448 0.99 # 7453 # 8820 # 1 # ID=280436_8;partial=00;start_type=ATG;rbs_motif=AGGAG;rbs_spacer=5-10bp;gc_cont=0.671
NZ_UUZD01000010.1|GCF_900593635.1_144     -            456 benzo_1_2_benA       TIGR03229    433         0 1078.8  12.0   1   1         0         0 1078.6  12.0     1   433    15   448    15   448 0.99 # 177522 # 178889 # -1 # ID=228267_144;partial=00;start_type=ATG;rbs_motif=AGGAG;rbs_spacer=5-10bp;gc_cont=0.670
NZ_UUZE01000024.1|GCF_900593665.1_8       -            456 benzo_1_2_benA       TIGR03229    433         0 1078.8  12.0   1   1         0         0 1078.6  12.0     1   433    15   448    15   448 0.99 # 7443 # 8810 # 1 # ID=284065_8;partial=00;start_type=ATG;rbs_motif=AGGAG;rbs_spacer=5-10bp;gc_cont=0.669
NZ_UUZF01000035.1|GCF_900593655.1_49      -            456 benzo_1_2_benA       TIGR03229    433         0 1078.8  12.0   1   1         0         0 1078.6  12.0     1   433    15   448    15   448 0.99 # 54510 # 55877 # -1 # ID=283815_49;partial=00;start_type=ATG;rbs_motif=AGGAG;rbs_spacer=5-10bp;gc_cont=0.670
NZ_UUZG01000031.1|GCF_900593695.1_8       -            456 benzo_1_2_benA       TIGR03229    433         0 1078.8  12.0   1   1         0         0 1078.6  12.0     1   433    15   448    15   448 0.99 # 7447 # 8814 # 1 # ID=384905_8;partial=00;start_type=ATG;rbs_motif=AGGAG;rbs_spacer=5-10bp;gc_cont=0.669
NZ_UUZI01000030.1|GCF_900593675.1_8       -            456 benzo_1_2_benA       TIGR03229    433         0 1078.8  12.0   1   1         0         0 1078.6  12.0     1   433    15   448    15   448 0.99 # 7447 # 8814 # 1 # ID=210389_8;partial=00;start_type=ATG;rbs_motif=AGGAG;rbs_spacer=5-10bp;gc_cont=0.671
NZ_UUZJ01000041.1|GCF_900593705.1_55      -            456 benzo_1_2_benA       TIGR03229    433         0 1078.8  12.0   1   1         0         0 1078.6  12.0     1   433    15   448    15   448 0.99 # 63102 # 64469 # -1 # ID=190602_55;partial=00;start_type=ATG;rbs_motif=AGGAG;rbs_spacer=5-10bp;gc_cont=0.670
NZ_UUZK01000039.1|GCF_900593725.1_8       -            456 benzo_1_2_benA       TIGR03229    433         0 1078.8  12.0   1   1         0         0 1078.6  12.0     1   433    15   448    15   448 0.99 # 8128 # 9495 # 1 # ID=115646_8;partial=00;start_type=ATG;rbs_motif=AGGAG;rbs_spacer=5-10bp;gc_cont=0.670
NZ_UUZL01000018.1|GCF_900593715.1_8       -            456 benzo_1_2_benA       TIGR03229    433         0 1078.8  12.0   1   1         0         0 1078.6  12.0     1   433    15   448    15   448 0.99 # 7454 # 8821 # 1 # ID=501420_8;partial=00;start_type=ATG;rbs_motif=AGGAG;rbs_spacer=5-10bp;gc_cont=0.671
NZ_UUZM01000040.1|GCF_900593735.1_34      -            456 benzo_1_2_benA       TIGR03229    433         0 1078.8  12.0   1   1         0         0 1078.6  12.0     1   433    15   448    15   448 0.99 # 34759 # 36126 # -1 # ID=478337_34;partial=00;start_type=ATG;rbs_motif=AGGAG;rbs_spacer=5-10bp;gc_cont=0.670
NZ_UUZN01000019.1|GCF_900593775.1_8       -            456 benzo_1_2_benA       TIGR03229    433         0 1078.8  12.0   1   1         0         0 1078.6  12.0     1   433    15   448    15   448 0.99 # 7749 # 9116 # 1 # ID=86755_8;partial=00;start_type=ATG;rbs_motif=AGGAG;rbs_spacer=5-10bp;gc_cont=0.670
NZ_UUZO01000011.1|GCF_900593765.1_8       -            456 benzo_1_2_benA       TIGR03229    433         0 1078.8  12.0   1   1         0         0 1078.6  12.0     1   433    15   448    15   448 0.99 # 7460 # 8827 # 1 # ID=111736_8;partial=00;start_type=ATG;rbs_motif=AGGAG;rbs_spacer=5-10bp;gc_cont=0.670
NZ_UUZP01000010.1|GCF_900593785.1_148     -            456 benzo_1_2_benA       TIGR03229    433         0 1078.8  12.0   1   1         0         0 1078.6  12.0     1   433    15   448    15   448 0.99 # 183088 # 184455 # -1 # ID=53480_148;partial=00;start_type=ATG;rbs_motif=AGGAG;rbs_spacer=5-10bp;gc_cont=0.671
NZ_UUZQ01000053.1|GCF_900593755.1_8       -            456 benzo_1_2_benA       TIGR03229    433         0 1078.8  12.0   1   1         0         0 1078.6  12.0     1   433    15   448    15   448 0.99 # 7731 # 9098 # 1 # ID=278407_8;partial=00;start_type=ATG;rbs_motif=AGGAG;rbs_spacer=5-10bp;gc_cont=0.670
NZ_UUZR01000031.1|GCF_900593745.1_8       -            456 benzo_1_2_benA       TIGR03229    433         0 1078.8  12.0   1   1         0         0 1078.6  12.0     1   433    15   448    15   448 0.99 # 7453 # 8820 # 1 # ID=526451_8;partial=00;start_type=ATG;rbs_motif=AGGAG;rbs_spacer=5-10bp;gc_cont=0.669
NZ_UUZS01000028.1|GCF_900593795.1_8       -            456 benzo_1_2_benA       TIGR03229    433         0 1078.8  12.0   1   1         0         0 1078.6  12.0     1   433    15   448    15   448 0.99 # 7594 # 8961 # 1 # ID=291581_8;partial=00;start_type=ATG;rbs_motif=AGGAG;rbs_spacer=5-10bp;gc_cont=0.669
NZ_UUZT01000031.1|GCF_900593805.1_8       -            456 benzo_1_2_benA       TIGR03229    433         0 1078.8  12.0   1   1         0         0 1078.6  12.0     1   433    15   448    15   448 0.99 # 7461 # 8828 # 1 # ID=44753_8;partial=00;start_type=ATG;rbs_motif=AGGAG;rbs_spacer=5-10bp;gc_cont=0.670
NZ_UUZU01000015.1|GCF_900593815.1_8       -            456 benzo_1_2_benA       TIGR03229    433         0 1078.8  12.0   1   1         0         0 1078.6  12.0     1   433    15   448    15   448 0.99 # 7439 # 8806 # 1 # ID=144835_8;partial=00;start_type=ATG;rbs_motif=AGGAG;rbs_spacer=5-10bp;gc_cont=0.669
NZ_UUZV01000015.1|GCF_900593825.1_8       -            456 benzo_1_2_benA       TIGR03229    433         0 1078.8  12.0   1   1         0         0 1078.6  12.0     1   433    15   448    15   448 0.99 # 7456 # 8823 # 1 # ID=223367_8;partial=00;start_type=ATG;rbs_motif=AGGAG;rbs_spacer=5-10bp;gc_cont=0.669
NZ_UUZW01000032.1|GCF_900593835.1_26      -            456 benzo_1_2_benA       TIGR03229    433         0 1078.8  12.0   1   1         0         0 1078.6  12.0     1   433    15   448    15   448 0.99 # 26845 # 28212 # 1 # ID=390849_26;partial=00;start_type=ATG;rbs_motif=AGGAG;rbs_spacer=5-10bp;gc_cont=0.669
NZ_UUZX01000035.1|GCF_900593845.1_8       -            456 benzo_1_2_benA       TIGR03229    433         0 1078.8  12.0   1   1         0         0 1078.6  12.0     1   433    15   448    15   448 0.99 # 8125 # 9492 # 1 # ID=518031_8;partial=00;start_type=ATG;rbs_motif=AGGAG;rbs_spacer=5-10bp;gc_cont=0.670
NZ_UUZY01000005.1|GCF_900593855.1_9       -            456 benzo_1_2_benA       TIGR03229    433         0 1078.8  12.0   1   1         0         0 1078.6  12.0     1   433    15   448    15   448 0.99 # 8158 # 9525 # -1 # ID=60242_9;partial=00;start_type=ATG;rbs_motif=AGGAG;rbs_spacer=5-10bp;gc_cont=0.670
NZ_UUZZ01000019.1|GCF_900593865.1_8       -            456 benzo_1_2_benA       TIGR03229    433         0 1078.8  12.0   1   1         0         0 1078.6  12.0     1   433    15   448    15   448 0.99 # 7462 # 8829 # 1 # ID=294922_8;partial=00;start_type=ATG;rbs_motif=AGGAG;rbs_spacer=5-10bp;gc_cont=0.669
NZ_UVAA01000003.1|GCF_900593885.1_33      -            456 benzo_1_2_benA       TIGR03229    433         0 1078.8  12.0   1   1         0         0 1078.6  12.0     1   433    15   448    15   448 0.99 # 34763 # 36130 # -1 # ID=396684_33;partial=00;start_type=ATG;rbs_motif=AGGAG;rbs_spacer=5-10bp;gc_cont=0.670
NZ_UVAB01000054.1|GCF_900593895.1_10      -            456 benzo_1_2_benA       TIGR03229    433         0 1078.8  12.0   1   1         0         0 1078.6  12.0     1   433    15   448    15   448 0.99 # 8151 # 9518 # -1 # ID=234096_10;partial=00;start_type=ATG;rbs_motif=AGGAG;rbs_spacer=5-10bp;gc_cont=0.670
NZ_UVAC01000002.1|GCF_900593875.1_390     -            456 benzo_1_2_benA       TIGR03229    433         0 1078.8  12.0   1   1         0         0 1078.6  12.0     1   433    15   448    15   448 0.99 # 487365 # 488732 # -1 # ID=6479_390;partial=00;start_type=ATG;rbs_motif=AGGAG;rbs_spacer=5-10bp;gc_cont=0.671
NZ_UVAD01000016.1|GCF_900593905.1_8       -            456 benzo_1_2_benA       TIGR03229    433         0 1078.8  12.0   1   1         0         0 1078.6  12.0     1   433    15   448    15   448 0.99 # 7464 # 8831 # 1 # ID=186951_8;partial=00;start_type=ATG;rbs_motif=AGGAG;rbs_spacer=5-10bp;gc_cont=0.670
NZ_UVAE01000001.1|GCF_900593935.1_658     -            456 benzo_1_2_benA       TIGR03229    433         0 1078.8  12.0   1   1         0         0 1078.6  12.0     1   433    15   448    15   448 0.99 # 740791 # 742158 # 1 # ID=201216_658;partial=00;start_type=ATG;rbs_motif=AGGAG;rbs_spacer=5-10bp;gc_cont=0.670
NZ_UVAF01000012.1|GCF_900593925.1_8       -            456 benzo_1_2_benA       TIGR03229    433         0 1078.8  12.0   1   1         0         0 1078.6  12.0     1   433    15   448    15   448 0.99 # 7447 # 8814 # 1 # ID=412377_8;partial=00;start_type=ATG;rbs_motif=AGGAG;rbs_spacer=5-10bp;gc_cont=0.669
NZ_UVAG01000013.1|GCF_900593915.1_146     -            456 benzo_1_2_benA       TIGR03229    433         0 1078.8  12.0   1   1         0         0 1078.6  12.0     1   433    15   448    15   448 0.99 # 179174 # 180541 # -1 # ID=201516_146;partial=00;start_type=ATG;rbs_motif=AGGAG;rbs_spacer=5-10bp;gc_cont=0.672
NZ_UVAH01000029.1|GCF_900593945.1_8       -            456 benzo_1_2_benA       TIGR03229    433         0 1078.8  12.0   1   1         0         0 1078.6  12.0     1   433    15   448    15   448 0.99 # 8125 # 9492 # 1 # ID=69945_8;partial=00;start_type=ATG;rbs_motif=AGGAG;rbs_spacer=5-10bp;gc_cont=0.669
NZ_UVAI01000055.1|GCF_900593955.1_8       -            456 benzo_1_2_benA       TIGR03229    433         0 1078.8  12.0   1   1         0         0 1078.6  12.0     1   433    15   448    15   448 0.99 # 7451 # 8818 # 1 # ID=464787_8;partial=00;start_type=ATG;rbs_motif=AGGAG;rbs_spacer=5-10bp;gc_cont=0.670
NZ_UVAJ01000040.1|GCF_900593965.1_10      -            456 benzo_1_2_benA       TIGR03229    433         0 1078.8  12.0   1   1         0         0 1078.6  12.0     1   433    15   448    15   448 0.99 # 8174 # 9541 # -1 # ID=125881_10;partial=00;start_type=ATG;rbs_motif=AGGAG;rbs_spacer=5-10bp;gc_cont=0.670
NZ_UVAK01000057.1|GCF_900593975.1_10      -            456 benzo_1_2_benA       TIGR03229    433         0 1078.8  12.0   1   1         0         0 1078.6  12.0     1   433    15   448    15   448 0.99 # 8153 # 9520 # -1 # ID=107500_10;partial=00;start_type=ATG;rbs_motif=AGGAG;rbs_spacer=5-10bp;gc_cont=0.670
NZ_UVAL01000016.1|GCF_900593985.1_8       -            456 benzo_1_2_benA       TIGR03229    433         0 1078.8  12.0   1   1         0         0 1078.6  12.0     1   433    15   448    15   448 0.99 # 7446 # 8813 # 1 # ID=468769_8;partial=00;start_type=ATG;rbs_motif=AGGAG;rbs_spacer=5-10bp;gc_cont=0.669
NZ_UVAM01000061.1|GCF_900593995.1_33      -            456 benzo_1_2_benA       TIGR03229    433         0 1078.8  12.0   1   1         0         0 1078.6  12.0     1   433    15   448    15   448 0.99 # 34837 # 36204 # -1 # ID=46536_33;partial=00;start_type=ATG;rbs_motif=AGGAG;rbs_spacer=5-10bp;gc_cont=0.670
NZ_UVAN01000048.1|GCF_900594005.1_10      -            456 benzo_1_2_benA       TIGR03229    433         0 1078.8  12.0   1   1         0         0 1078.6  12.0     1   433    15   448    15   448 0.99 # 10358 # 11725 # -1 # ID=38580_10;partial=00;start_type=ATG;rbs_motif=AGGAG;rbs_spacer=5-10bp;gc_cont=0.670
NZ_UVAO01000014.1|GCF_900594025.1_144     -            456 benzo_1_2_benA       TIGR03229    433         0 1078.8  12.0   1   1         0         0 1078.6  12.0     1   433    15   448    15   448 0.99 # 159610 # 160977 # 1 # ID=516387_144;partial=00;start_type=ATG;rbs_motif=AGGAG;rbs_spacer=5-10bp;gc_cont=0.669
NZ_UVAP01000013.1|GCF_900594015.1_8       -            456 benzo_1_2_benA       TIGR03229    433         0 1078.8  12.0   1   1         0         0 1078.6  12.0     1   433    15   448    15   448 0.99 # 8152 # 9519 # 1 # ID=155030_8;partial=00;start_type=ATG;rbs_motif=AGGAG;rbs_spacer=5-10bp;gc_cont=0.670
NZ_UVAQ01000035.1|GCF_900594035.1_56      -            456 benzo_1_2_benA       TIGR03229    433         0 1078.8  12.0   1   1         0         0 1078.6  12.0     1   433    15   448    15   448 0.99 # 63359 # 64726 # -1 # ID=386272_56;partial=00;start_type=ATG;rbs_motif=AGGAG;rbs_spacer=5-10bp;gc_cont=0.670
NZ_UVAR01000014.1|GCF_900594045.1_126     -            456 benzo_1_2_benA       TIGR03229    433         0 1078.8  12.0   1   1         0         0 1078.6  12.0     1   433    15   448    15   448 0.99 # 154900 # 156267 # -1 # ID=340350_126;partial=00;start_type=ATG;rbs_motif=AGGAG;rbs_spacer=5-10bp;gc_cont=0.670
NZ_UVAS01000006.1|GCF_900594065.1_10      -            456 benzo_1_2_benA       TIGR03229    433         0 1078.8  12.0   1   1         0         0 1078.6  12.0     1   433    15   448    15   448 0.99 # 8153 # 9520 # -1 # ID=388449_10;partial=00;start_type=ATG;rbs_motif=AGGAG;rbs_spacer=5-10bp;gc_cont=0.670
NZ_UVAT01000006.1|GCF_900594055.1_259     -            456 benzo_1_2_benA       TIGR03229    433         0 1078.8  12.0   1   1         0         0 1078.6  12.0     1   433    15   448    15   448 0.99 # 288368 # 289735 # 1 # ID=448601_259;partial=00;start_type=ATG;rbs_motif=AGGAG;rbs_spacer=5-10bp;gc_cont=0.669
NZ_UVAU01000034.1|GCF_900594085.1_54      -            456 benzo_1_2_benA       TIGR03229    433         0 1078.8  12.0   1   1         0         0 1078.6  12.0     1   433    15   448    15   448 0.99 # 62700 # 64067 # 1 # ID=286871_54;partial=00;start_type=ATG;rbs_motif=AGGAG;rbs_spacer=5-10bp;gc_cont=0.670
NZ_UVAV01000011.1|GCF_900594075.1_148     -            456 benzo_1_2_benA       TIGR03229    433         0 1078.8  12.0   1   1         0         0 1078.6  12.0     1   433    15   448    15   448 0.99 # 181127 # 182494 # -1 # ID=470443_148;partial=00;start_type=ATG;rbs_motif=AGGAG;rbs_spacer=5-10bp;gc_cont=0.670
NZ_UVAW01000056.1|GCF_900594105.1_10      -            456 benzo_1_2_benA       TIGR03229    433         0 1078.8  12.0   1   1         0         0 1078.6  12.0     1   433    15   448    15   448 0.99 # 10368 # 11735 # -1 # ID=361162_10;partial=00;start_type=ATG;rbs_motif=AGGAG;rbs_spacer=5-10bp;gc_cont=0.670
NZ_UVAX01000049.1|GCF_900594115.1_8       -            456 benzo_1_2_benA       TIGR03229    433         0 1078.8  12.0   1   1         0         0 1078.6  12.0     1   433    15   448    15   448 0.99 # 7731 # 9098 # 1 # ID=307821_8;partial=00;start_type=ATG;rbs_motif=AGGAG;rbs_spacer=5-10bp;gc_cont=0.670
NZ_UVAY01000039.1|GCF_900594095.1_49      -            456 benzo_1_2_benA       TIGR03229    433         0 1078.8  12.0   1   1         0         0 1078.6  12.0     1   433    15   448    15   448 0.99 # 54353 # 55720 # -1 # ID=10297_49;partial=00;start_type=ATG;rbs_motif=AGGAG;rbs_spacer=5-10bp;gc_cont=0.670
NZ_UVAZ01000048.1|GCF_900594125.1_8       -            456 benzo_1_2_benA       TIGR03229    433         0 1078.8  12.0   1   1         0         0 1078.6  12.0     1   433    15   448    15   448 0.99 # 7450 # 8817 # 1 # ID=153501_8;partial=00;start_type=ATG;rbs_motif=AGGAG;rbs_spacer=5-10bp;gc_cont=0.671
NZ_UVBA01000015.1|GCF_900594135.1_122     -            456 benzo_1_2_benA       TIGR03229    433         0 1078.8  12.0   1   1         0         0 1078.6  12.0     1   433    15   448    15   448 0.99 # 148298 # 149665 # -1 # ID=118626_122;partial=00;start_type=ATG;rbs_motif=AGGAG;rbs_spacer=5-10bp;gc_cont=0.670
NZ_UVBB01000051.1|GCF_900594145.1_8       -            456 benzo_1_2_benA       TIGR03229    433         0 1078.8  12.0   1   1         0         0 1078.6  12.0     1   433    15   448    15   448 0.99 # 7623 # 8990 # 1 # ID=49835_8;partial=00;start_type=ATG;rbs_motif=AGGAG;rbs_spacer=5-10bp;gc_cont=0.669
NZ_UVBC01000088.1|GCF_900594155.1_10      -            456 benzo_1_2_benA       TIGR03229    433         0 1078.8  12.0   1   1         0         0 1078.6  12.0     1   433    15   448    15   448 0.99 # 8151 # 9518 # -1 # ID=470929_10;partial=00;start_type=ATG;rbs_motif=AGGAG;rbs_spacer=5-10bp;gc_cont=0.672
NZ_UVBD01000038.1|GCF_900594165.1_49      -            456 benzo_1_2_benA       TIGR03229    433         0 1078.8  12.0   1   1         0         0 1078.6  12.0     1   433    15   448    15   448 0.99 # 54323 # 55690 # -1 # ID=334879_49;partial=00;start_type=ATG;rbs_motif=AGGAG;rbs_spacer=5-10bp;gc_cont=0.670
NZ_UVBE01000042.1|GCF_900594185.1_8       -            456 benzo_1_2_benA       TIGR03229    433         0 1078.8  12.0   1   1         0         0 1078.6  12.0     1   433    15   448    15   448 0.99 # 7577 # 8944 # 1 # ID=404620_8;partial=00;start_type=ATG;rbs_motif=AGGAG;rbs_spacer=5-10bp;gc_cont=0.670
NZ_UVBF01000003.1|GCF_900594175.1_205     -            456 benzo_1_2_benA       TIGR03229    433         0 1078.8  12.0   1   1         0         0 1078.6  12.0     1   433    15   448    15   448 0.99 # 252411 # 253778 # -1 # ID=202697_205;partial=00;start_type=ATG;rbs_motif=AGGAG;rbs_spacer=5-10bp;gc_cont=0.671
NZ_UVBG01000044.1|GCF_900594215.1_49      -            456 benzo_1_2_benA       TIGR03229    433         0 1078.8  12.0   1   1         0         0 1078.6  12.0     1   433    15   448    15   448 0.99 # 54473 # 55840 # -1 # ID=468519_49;partial=00;start_type=ATG;rbs_motif=AGGAG;rbs_spacer=5-10bp;gc_cont=0.671
NZ_UVBH01000061.1|GCF_900594195.1_32      -            456 benzo_1_2_benA       TIGR03229    433         0 1078.8  12.0   1   1         0         0 1078.6  12.0     1   433    15   448    15   448 0.99 # 34792 # 36159 # -1 # ID=106848_32;partial=00;start_type=ATG;rbs_motif=AGGAG;rbs_spacer=5-10bp;gc_cont=0.670
NZ_UVBI01000064.1|GCF_900594205.1_8       -            456 benzo_1_2_benA       TIGR03229    433         0 1078.8  12.0   1   1         0         0 1078.6  12.0     1   433    15   448    15   448 0.99 # 7472 # 8839 # 1 # ID=295507_8;partial=00;start_type=ATG;rbs_motif=AGGAG;rbs_spacer=5-10bp;gc_cont=0.669
NZ_UVBJ01000082.1|GCF_900594225.1_10      -            456 benzo_1_2_benA       TIGR03229    433         0 1078.8  12.0   1   1         0         0 1078.6  12.0     1   433    15   448    15   448 0.99 # 8263 # 9630 # -1 # ID=47305_10;partial=00;start_type=ATG;rbs_motif=AGGAG;rbs_spacer=5-10bp;gc_cont=0.670
NZ_UVBK01000077.1|GCF_900594255.1_9       -            456 benzo_1_2_benA       TIGR03229    433         0 1078.8  12.0   1   1         0         0 1078.6  12.0     1   433    15   448    15   448 0.99 # 8158 # 9525 # -1 # ID=180573_9;partial=00;start_type=ATG;rbs_motif=AGGAG;rbs_spacer=5-10bp;gc_cont=0.670
NZ_UVBL01000029.1|GCF_900594235.1_33      -            456 benzo_1_2_benA       TIGR03229    433         0 1078.8  12.0   1   1         0         0 1078.6  12.0     1   433    15   448    15   448 0.99 # 34755 # 36122 # -1 # ID=85177_33;partial=00;start_type=ATG;rbs_motif=AGGAG;rbs_spacer=5-10bp;gc_cont=0.670
NZ_UVBM01000006.1|GCF_900594245.1_120     -            456 benzo_1_2_benA       TIGR03229    433         0 1078.8  12.0   1   1         0         0 1078.6  12.0     1   433    15   448    15   448 0.99 # 128421 # 129788 # 1 # ID=203961_120;partial=00;start_type=ATG;rbs_motif=AGGAG;rbs_spacer=5-10bp;gc_cont=0.669
NZ_UVBN01000079.1|GCF_900594265.1_10      -            456 benzo_1_2_benA       TIGR03229    433         0 1078.8  12.0   1   1         0         0 1078.6  12.0     1   433    15   448    15   448 0.99 # 8174 # 9541 # -1 # ID=538141_10;partial=00;start_type=ATG;rbs_motif=AGGAG;rbs_spacer=5-10bp;gc_cont=0.670
NZ_UVBO01000022.1|GCF_900594285.1_33      -            456 benzo_1_2_benA       TIGR03229    433         0 1078.8  12.0   1   1         0         0 1078.6  12.0     1   433    15   448    15   448 0.99 # 34766 # 36133 # -1 # ID=198427_33;partial=00;start_type=ATG;rbs_motif=AGGAG;rbs_spacer=5-10bp;gc_cont=0.670
NZ_UVBP01000040.1|GCF_900594275.1_7       -            456 benzo_1_2_benA       TIGR03229    433         0 1078.8  12.0   1   1         0         0 1078.6  12.0     1   433    15   448    15   448 0.99 # 7464 # 8831 # 1 # ID=130233_7;partial=00;start_type=ATG;rbs_motif=AGGAG;rbs_spacer=5-10bp;gc_cont=0.671
NZ_UVBQ01000047.1|GCF_900594305.1_25      -            456 benzo_1_2_benA       TIGR03229    433         0 1078.8  12.0   1   1         0         0 1078.6  12.0     1   433    15   448    15   448 0.99 # 25728 # 27095 # 1 # ID=118505_25;partial=00;start_type=ATG;rbs_motif=AGGAG;rbs_spacer=5-10bp;gc_cont=0.669
NZ_UVBR01000056.1|GCF_900594295.1_8       -            456 benzo_1_2_benA       TIGR03229    433         0 1078.8  12.0   1   1         0         0 1078.6  12.0     1   433    15   448    15   448 0.99 # 7457 # 8824 # 1 # ID=294860_8;partial=00;start_type=ATG;rbs_motif=AGGAG;rbs_spacer=5-10bp;gc_cont=0.670
NZ_UVBS01000002.1|GCF_900594315.1_245     -            456 benzo_1_2_benA       TIGR03229    433         0 1078.8  12.0   1   1         0         0 1078.6  12.0     1   433    15   448    15   448 0.99 # 283991 # 285358 # 1 # ID=406993_245;partial=00;start_type=ATG;rbs_motif=AGGAG;rbs_spacer=5-10bp;gc_cont=0.671
NZ_UVBT01000044.1|GCF_900594325.1_49      -            456 benzo_1_2_benA       TIGR03229    433         0 1078.8  12.0   1   1         0         0 1078.6  12.0     1   433    15   448    15   448 0.99 # 54390 # 55757 # -1 # ID=277213_49;partial=00;start_type=ATG;rbs_motif=AGGAG;rbs_spacer=5-10bp;gc_cont=0.670
NZ_UVBU01000045.1|GCF_900594335.1_33      -            456 benzo_1_2_benA       TIGR03229    433         0 1078.8  12.0   1   1         0         0 1078.6  12.0     1   433    15   448    15   448 0.99 # 34804 # 36171 # -1 # ID=181052_33;partial=00;start_type=ATG;rbs_motif=AGGAG;rbs_spacer=5-10bp;gc_cont=0.670
NZ_UVBV01000046.1|GCF_900594345.1_22      -            456 benzo_1_2_benA       TIGR03229    433         0 1078.8  12.0   1   1         0         0 1078.6  12.0     1   433    15   448    15   448 0.99 # 23537 # 24904 # 1 # ID=251534_22;partial=00;start_type=ATG;rbs_motif=AGGAG;rbs_spacer=5-10bp;gc_cont=0.669
NZ_UVBW01000046.1|GCF_900594355.1_49      -            456 benzo_1_2_benA       TIGR03229    433         0 1078.8  12.0   1   1         0         0 1078.6  12.0     1   433    15   448    15   448 0.99 # 54330 # 55697 # -1 # ID=522061_49;partial=00;start_type=ATG;rbs_motif=AGGAG;rbs_spacer=5-10bp;gc_cont=0.671
NZ_UVBX01000048.1|GCF_900594375.1_49      -            456 benzo_1_2_benA       TIGR03229    433         0 1078.8  12.0   1   1         0         0 1078.6  12.0     1   433    15   448    15   448 0.99 # 54473 # 55840 # -1 # ID=340177_49;partial=00;start_type=ATG;rbs_motif=AGGAG;rbs_spacer=5-10bp;gc_cont=0.670
NZ_UVBY01000063.1|GCF_900594365.1_10      -            456 benzo_1_2_benA       TIGR03229    433         0 1078.8  12.0   1   1         0         0 1078.6  12.0     1   433    15   448    15   448 0.99 # 8153 # 9520 # -1 # ID=484476_10;partial=00;start_type=ATG;rbs_motif=AGGAG;rbs_spacer=5-10bp;gc_cont=0.670
NZ_UVBZ01000073.1|GCF_900594395.1_10      -            456 benzo_1_2_benA       TIGR03229    433         0 1078.8  12.0   1   1         0         0 1078.6  12.0     1   433    15   448    15   448 0.99 # 8167 # 9534 # -1 # ID=227487_10;partial=00;start_type=ATG;rbs_motif=AGGAG;rbs_spacer=5-10bp;gc_cont=0.670
NZ_UVCA01000086.1|GCF_900594385.1_8       -            456 benzo_1_2_benA       TIGR03229    433         0 1078.8  12.0   1   1         0         0 1078.6  12.0     1   433    15   448    15   448 0.99 # 7457 # 8824 # 1 # ID=29595_8;partial=00;start_type=ATG;rbs_motif=AGGAG;rbs_spacer=5-10bp;gc_cont=0.670
NZ_UVCB01000042.1|GCF_900594415.1_49      -            456 benzo_1_2_benA       TIGR03229    433         0 1078.8  12.0   1   1         0         0 1078.6  12.0     1   433    15   448    15   448 0.99 # 54587 # 55954 # -1 # ID=271311_49;partial=00;start_type=ATG;rbs_motif=AGGAG;rbs_spacer=5-10bp;gc_cont=0.670
NZ_UVCC01000043.1|GCF_900594405.1_49      -            456 benzo_1_2_benA       TIGR03229    433         0 1078.8  12.0   1   1         0         0 1078.6  12.0     1   433    15   448    15   448 0.99 # 54473 # 55840 # -1 # ID=349730_49;partial=00;start_type=ATG;rbs_motif=AGGAG;rbs_spacer=5-10bp;gc_cont=0.670
NZ_UVCD01000048.1|GCF_900594425.1_23      -            456 benzo_1_2_benA       TIGR03229    433         0 1078.8  12.0   1   1         0         0 1078.6  12.0     1   433    15   448    15   448 0.99 # 23945 # 25312 # 1 # ID=478228_23;partial=00;start_type=ATG;rbs_motif=AGGAG;rbs_spacer=5-10bp;gc_cont=0.670
NZ_UVCE01000037.1|GCF_900594445.1_8       -            456 benzo_1_2_benA       TIGR03229    433         0 1078.8  12.0   1   1         0         0 1078.6  12.0     1   433    15   448    15   448 0.99 # 7450 # 8817 # 1 # ID=295160_8;partial=00;start_type=ATG;rbs_motif=AGGAG;rbs_spacer=5-10bp;gc_cont=0.669
NZ_UVCF01000016.1|GCF_900594435.1_49      -            456 benzo_1_2_benA       TIGR03229    433         0 1078.8  12.0   1   1         0         0 1078.6  12.0     1   433    15   448    15   448 0.99 # 54377 # 55744 # -1 # ID=247681_49;partial=00;start_type=ATG;rbs_motif=AGGAG;rbs_spacer=5-10bp;gc_cont=0.672
NZ_UVCG01000041.1|GCF_900594455.1_7       -            456 benzo_1_2_benA       TIGR03229    433         0 1078.8  12.0   1   1         0         0 1078.6  12.0     1   433    15   448    15   448 0.99 # 7460 # 8827 # 1 # ID=144480_7;partial=00;start_type=ATG;rbs_motif=AGGAG;rbs_spacer=5-10bp;gc_cont=0.670
NZ_UVCH01000060.1|GCF_900594465.1_33      -            456 benzo_1_2_benA       TIGR03229    433         0 1078.8  12.0   1   1         0         0 1078.6  12.0     1   433    15   448    15   448 0.99 # 34811 # 36178 # -1 # ID=394779_33;partial=00;start_type=ATG;rbs_motif=AGGAG;rbs_spacer=5-10bp;gc_cont=0.670
NZ_UVCI01000002.1|GCF_900594485.1_140     -            456 benzo_1_2_benA       TIGR03229    433         0 1078.8  12.0   1   1         0         0 1078.6  12.0     1   433    15   448    15   448 0.99 # 173446 # 174813 # -1 # ID=408924_140;partial=00;start_type=ATG;rbs_motif=AGGAG;rbs_spacer=5-10bp;gc_cont=0.672
NZ_UVCJ01000056.1|GCF_900594475.1_33      -            456 benzo_1_2_benA       TIGR03229    433         0 1078.8  12.0   1   1         0         0 1078.6  12.0     1   433    15   448    15   448 0.99 # 34705 # 36072 # -1 # ID=436488_33;partial=00;start_type=ATG;rbs_motif=AGGAG;rbs_spacer=5-10bp;gc_cont=0.670
NZ_UVCK01000045.1|GCF_900594495.1_34      -            456 benzo_1_2_benA       TIGR03229    433         0 1078.8  12.0   1   1         0         0 1078.6  12.0     1   433    15   448    15   448 0.99 # 34822 # 36189 # -1 # ID=522733_34;partial=00;start_type=ATG;rbs_motif=AGGAG;rbs_spacer=5-10bp;gc_cont=0.671
NZ_UVCL01000004.1|GCF_900594505.1_49      -            456 benzo_1_2_benA       TIGR03229    433         0 1078.8  12.0   1   1         0         0 1078.6  12.0     1   433    15   448    15   448 0.99 # 54381 # 55748 # -1 # ID=448835_49;partial=00;start_type=ATG;rbs_motif=AGGAG;rbs_spacer=5-10bp;gc_cont=0.670
NZ_UVCM01000008.1|GCF_900594515.1_50      -            456 benzo_1_2_benA       TIGR03229    433         0 1078.8  12.0   1   1         0         0 1078.6  12.0     1   433    15   448    15   448 0.99 # 54313 # 55680 # -1 # ID=54561_50;partial=00;start_type=ATG;rbs_motif=AGGAG;rbs_spacer=5-10bp;gc_cont=0.671
NZ_UVCN01000040.1|GCF_900594525.1_8       -            456 benzo_1_2_benA       TIGR03229    433         0 1078.8  12.0   1   1         0         0 1078.6  12.0     1   433    15   448    15   448 0.99 # 7446 # 8813 # 1 # ID=515995_8;partial=00;start_type=ATG;rbs_motif=AGGAG;rbs_spacer=5-10bp;gc_cont=0.669
NZ_UVCO01000036.1|GCF_900594545.1_22      -            456 benzo_1_2_benA       TIGR03229    433         0 1078.8  12.0   1   1         0         0 1078.6  12.0     1   433    15   448    15   448 0.99 # 23550 # 24917 # 1 # ID=241564_22;partial=00;start_type=ATG;rbs_motif=AGGAG;rbs_spacer=5-10bp;gc_cont=0.669
NZ_UVCP01000002.1|GCF_900594535.1_238     -            456 benzo_1_2_benA       TIGR03229    433         0 1078.8  12.0   1   1         0         0 1078.6  12.0     1   433    15   448    15   448 0.99 # 276550 # 277917 # 1 # ID=304136_238;partial=00;start_type=ATG;rbs_motif=AGGAG;rbs_spacer=5-10bp;gc_cont=0.669
NZ_UVCQ01000045.1|GCF_900594555.1_33      -            456 benzo_1_2_benA       TIGR03229    433         0 1078.8  12.0   1   1         0         0 1078.6  12.0     1   433    15   448    15   448 0.99 # 34745 # 36112 # -1 # ID=455588_33;partial=00;start_type=ATG;rbs_motif=AGGAG;rbs_spacer=5-10bp;gc_cont=0.670
NZ_UVCR01000045.1|GCF_900594575.1_8       -            456 benzo_1_2_benA       TIGR03229    433         0 1078.8  12.0   1   1         0         0 1078.6  12.0     1   433    15   448    15   448 0.99 # 7457 # 8824 # 1 # ID=465529_8;partial=00;start_type=ATG;rbs_motif=AGGAG;rbs_spacer=5-10bp;gc_cont=0.669
NZ_UVCS01000036.1|GCF_900594595.1_49      -            456 benzo_1_2_benA       TIGR03229    433         0 1078.8  12.0   1   1         0         0 1078.6  12.0     1   433    15   448    15   448 0.99 # 54414 # 55781 # -1 # ID=25355_49;partial=00;start_type=ATG;rbs_motif=AGGAG;rbs_spacer=5-10bp;gc_cont=0.672
NZ_UVCT01000038.1|GCF_900594565.1_8       -            456 benzo_1_2_benA       TIGR03229    433         0 1078.8  12.0   1   1         0         0 1078.6  12.0     1   433    15   448    15   448 0.99 # 7440 # 8807 # 1 # ID=208851_8;partial=00;start_type=ATG;rbs_motif=AGGAG;rbs_spacer=5-10bp;gc_cont=0.669
NZ_UVCU01000044.1|GCF_900594585.1_8       -            456 benzo_1_2_benA       TIGR03229    433         0 1078.8  12.0   1   1         0         0 1078.6  12.0     1   433    15   448    15   448 0.99 # 7458 # 8825 # 1 # ID=394015_8;partial=00;start_type=ATG;rbs_motif=AGGAG;rbs_spacer=5-10bp;gc_cont=0.669
NZ_UVCV01000029.1|GCF_900594625.1_25      -            456 benzo_1_2_benA       TIGR03229    433         0 1078.8  12.0   1   1         0         0 1078.6  12.0     1   433    15   448    15   448 0.99 # 25728 # 27095 # 1 # ID=190140_25;partial=00;start_type=ATG;rbs_motif=AGGAG;rbs_spacer=5-10bp;gc_cont=0.669
NZ_UVCW01000039.1|GCF_900594615.1_49      -            456 benzo_1_2_benA       TIGR03229    433         0 1078.8  12.0   1   1         0         0 1078.6  12.0     1   433    15   448    15   448 0.99 # 54508 # 55875 # -1 # ID=89445_49;partial=00;start_type=ATG;rbs_motif=AGGAG;rbs_spacer=5-10bp;gc_cont=0.670
NZ_UVCX01000039.1|GCF_900594605.1_8       -            456 benzo_1_2_benA       TIGR03229    433         0 1078.8  12.0   1   1         0         0 1078.6  12.0     1   433    15   448    15   448 0.99 # 7465 # 8832 # 1 # ID=36275_8;partial=00;start_type=ATG;rbs_motif=AGGAG;rbs_spacer=5-10bp;gc_cont=0.669
NZ_UVCY01000062.1|GCF_900594645.1_8       -            456 benzo_1_2_benA       TIGR03229    433         0 1078.8  12.0   1   1         0         0 1078.6  12.0     1   433    15   448    15   448 0.99 # 7453 # 8820 # 1 # ID=18456_8;partial=00;start_type=ATG;rbs_motif=AGGAG;rbs_spacer=5-10bp;gc_cont=0.671
NZ_UVCZ01000036.1|GCF_900594635.1_8       -            456 benzo_1_2_benA       TIGR03229    433         0 1078.8  12.0   1   1         0         0 1078.6  12.0     1   433    15   448    15   448 0.99 # 7455 # 8822 # 1 # ID=154619_8;partial=00;start_type=ATG;rbs_motif=AGGAG;rbs_spacer=5-10bp;gc_cont=0.671
NZ_UVDA01000035.1|GCF_900594695.1_49      -            456 benzo_1_2_benA       TIGR03229    433         0 1078.8  12.0   1   1         0         0 1078.6  12.0     1   433    15   448    15   448 0.99 # 54483 # 55850 # -1 # ID=452327_49;partial=00;start_type=ATG;rbs_motif=AGGAG;rbs_spacer=5-10bp;gc_cont=0.670
NZ_UVDB01000016.1|GCF_900594655.1_49      -            456 benzo_1_2_benA       TIGR03229    433         0 1078.8  12.0   1   1         0         0 1078.6  12.0     1   433    15   448    15   448 0.99 # 54442 # 55809 # -1 # ID=232314_49;partial=00;start_type=ATG;rbs_motif=AGGAG;rbs_spacer=5-10bp;gc_cont=0.672
NZ_UVDC01000041.1|GCF_900594675.1_8       -            456 benzo_1_2_benA       TIGR03229    433         0 1078.8  12.0   1   1         0         0 1078.6  12.0     1   433    15   448    15   448 0.99 # 8130 # 9497 # 1 # ID=92504_8;partial=00;start_type=ATG;rbs_motif=AGGAG;rbs_spacer=5-10bp;gc_cont=0.669
NZ_UVDD01000034.1|GCF_900594665.1_8       -            456 benzo_1_2_benA       TIGR03229    433         0 1078.8  12.0   1   1         0         0 1078.6  12.0     1   433    15   448    15   448 0.99 # 7455 # 8822 # 1 # ID=449342_8;partial=00;start_type=ATG;rbs_motif=AGGAG;rbs_spacer=5-10bp;gc_cont=0.669
NZ_UVDE01000064.1|GCF_900594685.1_9       -            456 benzo_1_2_benA       TIGR03229    433         0 1078.8  12.0   1   1         0         0 1078.6  12.0     1   433    15   448    15   448 0.99 # 8133 # 9500 # -1 # ID=165348_9;partial=00;start_type=ATG;rbs_motif=AGGAG;rbs_spacer=5-10bp;gc_cont=0.672
NZ_UVDF01000040.1|GCF_900594735.1_49      -            456 benzo_1_2_benA       TIGR03229    433         0 1078.8  12.0   1   1         0         0 1078.6  12.0     1   433    15   448    15   448 0.99 # 54379 # 55746 # -1 # ID=194389_49;partial=00;start_type=ATG;rbs_motif=AGGAG;rbs_spacer=5-10bp;gc_cont=0.670
NZ_UVDG01000034.1|GCF_900594725.1_7       -            456 benzo_1_2_benA       TIGR03229    433         0 1078.8  12.0   1   1         0         0 1078.6  12.0     1   433    15   448    15   448 0.99 # 7461 # 8828 # 1 # ID=37446_7;partial=00;start_type=ATG;rbs_motif=AGGAG;rbs_spacer=5-10bp;gc_cont=0.671
NZ_UVDH01000047.1|GCF_900594745.1_33      -            456 benzo_1_2_benA       TIGR03229    433         0 1078.8  12.0   1   1         0         0 1078.6  12.0     1   433    15   448    15   448 0.99 # 34743 # 36110 # -1 # ID=255919_33;partial=00;start_type=ATG;rbs_motif=AGGAG;rbs_spacer=5-10bp;gc_cont=0.672
NZ_UVDI01000062.1|GCF_900594715.1_8       -            456 benzo_1_2_benA       TIGR03229    433         0 1078.8  12.0   1   1         0         0 1078.6  12.0     1   433    15   448    15   448 0.99 # 7455 # 8822 # 1 # ID=265426_8;partial=00;start_type=ATG;rbs_motif=AGGAG;rbs_spacer=5-10bp;gc_cont=0.670
NZ_UVDJ01000039.1|GCF_900594705.1_8       -            456 benzo_1_2_benA       TIGR03229    433         0 1078.8  12.0   1   1         0         0 1078.6  12.0     1   433    15   448    15   448 0.99 # 7453 # 8820 # 1 # ID=189647_8;partial=00;start_type=ATG;rbs_motif=AGGAG;rbs_spacer=5-10bp;gc_cont=0.669
NZ_UVDK01000079.1|GCF_900594755.1_8       -            456 benzo_1_2_benA       TIGR03229    433         0 1078.8  12.0   1   1         0         0 1078.6  12.0     1   433    15   448    15   448 0.99 # 7455 # 8822 # 1 # ID=388189_8;partial=00;start_type=ATG;rbs_motif=AGGAG;rbs_spacer=5-10bp;gc_cont=0.670
NZ_UVDL01000069.1|GCF_900594785.1_8       -            456 benzo_1_2_benA       TIGR03229    433         0 1078.8  12.0   1   1         0         0 1078.6  12.0     1   433    15   448    15   448 0.99 # 7460 # 8827 # 1 # ID=418223_8;partial=00;start_type=ATG;rbs_motif=AGGAG;rbs_spacer=5-10bp;gc_cont=0.670
NZ_UVDM01000038.1|GCF_900594765.1_49      -            456 benzo_1_2_benA       TIGR03229    433         0 1078.8  12.0   1   1         0         0 1078.6  12.0     1   433    15   448    15   448 0.99 # 54456 # 55823 # -1 # ID=129626_49;partial=00;start_type=ATG;rbs_motif=AGGAG;rbs_spacer=5-10bp;gc_cont=0.670
NZ_UVDN01000061.1|GCF_900594775.1_8       -            456 benzo_1_2_benA       TIGR03229    433         0 1078.8  12.0   1   1         0         0 1078.6  12.0     1   433    15   448    15   448 0.99 # 7467 # 8834 # 1 # ID=536476_8;partial=00;start_type=ATG;rbs_motif=AGGAG;rbs_spacer=5-10bp;gc_cont=0.670
NZ_UVDO01000062.1|GCF_900594795.1_33      -            456 benzo_1_2_benA       TIGR03229    433         0 1078.8  12.0   1   1         0         0 1078.6  12.0     1   433    15   448    15   448 0.99 # 34807 # 36174 # -1 # ID=442292_33;partial=00;start_type=ATG;rbs_motif=AGGAG;rbs_spacer=5-10bp;gc_cont=0.670
NZ_UVDP01000010.1|GCF_900594805.1_33      -            456 benzo_1_2_benA       TIGR03229    433         0 1078.8  12.0   1   1         0         0 1078.6  12.0     1   433    15   448    15   448 0.99 # 34802 # 36169 # -1 # ID=478442_33;partial=00;start_type=ATG;rbs_motif=AGGAG;rbs_spacer=5-10bp;gc_cont=0.670
NZ_UVDQ01000062.1|GCF_900594835.1_33      -            456 benzo_1_2_benA       TIGR03229    433         0 1078.8  12.0   1   1         0         0 1078.6  12.0     1   433    15   448    15   448 0.99 # 34844 # 36211 # -1 # ID=440773_33;partial=00;start_type=ATG;rbs_motif=AGGAG;rbs_spacer=5-10bp;gc_cont=0.670
NZ_UVDR01000064.1|GCF_900594825.1_8       -            456 benzo_1_2_benA       TIGR03229    433         0 1078.8  12.0   1   1         0         0 1078.6  12.0     1   433    15   448    15   448 0.99 # 7467 # 8834 # 1 # ID=57317_8;partial=00;start_type=ATG;rbs_motif=AGGAG;rbs_spacer=5-10bp;gc_cont=0.670
NZ_UVDS01000061.1|GCF_900594815.1_8       -            456 benzo_1_2_benA       TIGR03229    433         0 1078.8  12.0   1   1         0         0 1078.6  12.0     1   433    15   448    15   448 0.99 # 7474 # 8841 # 1 # ID=124115_8;partial=00;start_type=ATG;rbs_motif=AGGAG;rbs_spacer=5-10bp;gc_cont=0.670
NZ_UVDT01000059.1|GCF_900594845.1_8       -            456 benzo_1_2_benA       TIGR03229    433         0 1078.8  12.0   1   1         0         0 1078.6  12.0     1   433    15   448    15   448 0.99 # 7471 # 8838 # 1 # ID=110993_8;partial=00;start_type=ATG;rbs_motif=AGGAG;rbs_spacer=5-10bp;gc_cont=0.670
NZ_UVDU01000013.1|GCF_900594855.1_82      -            456 benzo_1_2_benA       TIGR03229    433         0 1078.8  12.0   1   1         0         0 1078.6  12.0     1   433    15   448    15   448 0.99 # 92795 # 94162 # 1 # ID=131618_82;partial=00;start_type=ATG;rbs_motif=AGGAG;rbs_spacer=5-10bp;gc_cont=0.670
NZ_UVDV01000061.1|GCF_900594865.1_8       -            456 benzo_1_2_benA       TIGR03229    433         0 1078.8  12.0   1   1         0         0 1078.6  12.0     1   433    15   448    15   448 0.99 # 7468 # 8835 # 1 # ID=394394_8;partial=00;start_type=ATG;rbs_motif=AGGAG;rbs_spacer=5-10bp;gc_cont=0.670
NZ_UVDW01000055.1|GCF_900594875.1_8       -            456 benzo_1_2_benA       TIGR03229    433         0 1078.8  12.0   1   1         0         0 1078.6  12.0     1   433    15   448    15   448 0.99 # 7442 # 8809 # 1 # ID=491934_8;partial=00;start_type=ATG;rbs_motif=AGGAG;rbs_spacer=5-10bp;gc_cont=0.670
NZ_UVDX01000006.1|GCF_900594885.1_117     -            456 benzo_1_2_benA       TIGR03229    433         0 1078.8  12.0   1   1         0         0 1078.6  12.0     1   433    15   448    15   448 0.99 # 128565 # 129932 # 1 # ID=152611_117;partial=00;start_type=ATG;rbs_motif=AGGAG;rbs_spacer=5-10bp;gc_cont=0.670
NZ_UVDY01000037.1|GCF_900594905.1_49      -            456 benzo_1_2_benA       TIGR03229    433         0 1078.8  12.0   1   1         0         0 1078.6  12.0     1   433    15   448    15   448 0.99 # 54363 # 55730 # -1 # ID=21859_49;partial=00;start_type=ATG;rbs_motif=AGGAG;rbs_spacer=5-10bp;gc_cont=0.671
NZ_UVDZ01000040.1|GCF_900594895.1_8       -            456 benzo_1_2_benA       TIGR03229    433         0 1078.8  12.0   1   1         0         0 1078.6  12.0     1   433    15   448    15   448 0.99 # 8147 # 9514 # 1 # ID=478710_8;partial=00;start_type=ATG;rbs_motif=AGGAG;rbs_spacer=5-10bp;gc_cont=0.670
NZ_UVEA01000044.1|GCF_900594915.1_22      -            456 benzo_1_2_benA       TIGR03229    433         0 1078.8  12.0   1   1         0         0 1078.6  12.0     1   433    15   448    15   448 0.99 # 23586 # 24953 # 1 # ID=407229_22;partial=00;start_type=ATG;rbs_motif=AGGAG;rbs_spacer=5-10bp;gc_cont=0.670
NZ_UVEB01000040.1|GCF_900594925.1_33      -            456 benzo_1_2_benA       TIGR03229    433         0 1078.8  12.0   1   1         0         0 1078.6  12.0     1   433    15   448    15   448 0.99 # 34748 # 36115 # -1 # ID=56633_33;partial=00;start_type=ATG;rbs_motif=AGGAG;rbs_spacer=5-10bp;gc_cont=0.671
NZ_UVEC01000048.1|GCF_900594945.1_8       -            456 benzo_1_2_benA       TIGR03229    433         0 1078.8  12.0   1   1         0         0 1078.6  12.0     1   433    15   448    15   448 0.99 # 7447 # 8814 # 1 # ID=243021_8;partial=00;start_type=ATG;rbs_motif=AGGAG;rbs_spacer=5-10bp;gc_cont=0.670
NZ_UVED01000034.1|GCF_900594935.1_33      -            456 benzo_1_2_benA       TIGR03229    433         0 1078.8  12.0   1   1         0         0 1078.6  12.0     1   433    15   448    15   448 0.99 # 35265 # 36632 # 1 # ID=316459_33;partial=00;start_type=ATG;rbs_motif=AGGAG;rbs_spacer=5-10bp;gc_cont=0.670
NZ_UVEE01000040.1|GCF_900594955.1_49      -            456 benzo_1_2_benA       TIGR03229    433         0 1078.8  12.0   1   1         0         0 1078.6  12.0     1   433    15   448    15   448 0.99 # 54354 # 55721 # -1 # ID=477086_49;partial=00;start_type=ATG;rbs_motif=AGGAG;rbs_spacer=5-10bp;gc_cont=0.671
NZ_UVEF01000011.1|GCF_900594965.1_120     -            456 benzo_1_2_benA       TIGR03229    433         0 1078.8  12.0   1   1         0         0 1078.6  12.0     1   433    15   448    15   448 0.99 # 128653 # 130020 # 1 # ID=84110_120;partial=00;start_type=ATG;rbs_motif=AGGAG;rbs_spacer=5-10bp;gc_cont=0.670
NZ_UVEG01000051.1|GCF_900594975.1_33      -            456 benzo_1_2_benA       TIGR03229    433         0 1078.8  12.0   1   1         0         0 1078.6  12.0     1   433    15   448    15   448 0.99 # 34744 # 36111 # -1 # ID=9398_33;partial=00;start_type=ATG;rbs_motif=AGGAG;rbs_spacer=5-10bp;gc_cont=0.671
NZ_UVEH01000045.1|GCF_900594985.1_50      -            456 benzo_1_2_benA       TIGR03229    433         0 1078.8  12.0   1   1         0         0 1078.6  12.0     1   433    15   448    15   448 0.99 # 54509 # 55876 # -1 # ID=254345_50;partial=00;start_type=ATG;rbs_motif=AGGAG;rbs_spacer=5-10bp;gc_cont=0.670
NZ_UVEI01000013.1|GCF_900595005.1_33      -            456 benzo_1_2_benA       TIGR03229    433         0 1078.8  12.0   1   1         0         0 1078.6  12.0     1   433    15   448    15   448 0.99 # 34830 # 36197 # -1 # ID=310190_33;partial=00;start_type=ATG;rbs_motif=AGGAG;rbs_spacer=5-10bp;gc_cont=0.670
NZ_UVEJ01000058.1|GCF_900594995.1_33      -            456 benzo_1_2_benA       TIGR03229    433         0 1078.8  12.0   1   1         0         0 1078.6  12.0     1   433    15   448    15   448 0.99 # 34810 # 36177 # -1 # ID=538612_33;partial=00;start_type=ATG;rbs_motif=AGGAG;rbs_spacer=5-10bp;gc_cont=0.670
NZ_UVEK01000059.1|GCF_900595015.1_33      -            456 benzo_1_2_benA       TIGR03229    433         0 1078.8  12.0   1   1         0         0 1078.6  12.0     1   433    15   448    15   448 0.99 # 34830 # 36197 # -1 # ID=14168_33;partial=00;start_type=ATG;rbs_motif=AGGAG;rbs_spacer=5-10bp;gc_cont=0.670
NZ_UVEL01000045.1|GCF_900595025.1_50      -            456 benzo_1_2_benA       TIGR03229    433         0 1078.8  12.0   1   1         0         0 1078.6  12.0     1   433    15   448    15   448 0.99 # 54527 # 55894 # -1 # ID=182247_50;partial=00;start_type=ATG;rbs_motif=AGGAG;rbs_spacer=5-10bp;gc_cont=0.670
NZ_UVEM01000068.1|GCF_900595045.1_33      -            456 benzo_1_2_benA       TIGR03229    433         0 1078.8  12.0   1   1         0         0 1078.6  12.0     1   433    15   448    15   448 0.99 # 34810 # 36177 # -1 # ID=222552_33;partial=00;start_type=ATG;rbs_motif=AGGAG;rbs_spacer=5-10bp;gc_cont=0.670
NZ_UVEN01000043.1|GCF_900595055.1_50      -            456 benzo_1_2_benA       TIGR03229    433         0 1078.8  12.0   1   1         0         0 1078.6  12.0     1   433    15   448    15   448 0.99 # 54516 # 55883 # -1 # ID=118944_50;partial=00;start_type=ATG;rbs_motif=AGGAG;rbs_spacer=5-10bp;gc_cont=0.670
NZ_UVEO01000067.1|GCF_900595035.1_33      -            456 benzo_1_2_benA       TIGR03229    433         0 1078.8  12.0   1   1         0         0 1078.6  12.0     1   433    15   448    15   448 0.99 # 34809 # 36176 # -1 # ID=35766_33;partial=00;start_type=ATG;rbs_motif=AGGAG;rbs_spacer=5-10bp;gc_cont=0.670
NZ_UVEP01000060.1|GCF_900595075.1_33      -            456 benzo_1_2_benA       TIGR03229    433         0 1078.8  12.0   1   1         0         0 1078.6  12.0     1   433    15   448    15   448 0.99 # 34806 # 36173 # -1 # ID=245754_33;partial=00;start_type=ATG;rbs_motif=AGGAG;rbs_spacer=5-10bp;gc_cont=0.670
NZ_UVEQ01000041.1|GCF_900595065.1_50      -            456 benzo_1_2_benA       TIGR03229    433         0 1078.8  12.0   1   1         0         0 1078.6  12.0     1   433    15   448    15   448 0.99 # 54502 # 55869 # -1 # ID=91861_50;partial=00;start_type=ATG;rbs_motif=AGGAG;rbs_spacer=5-10bp;gc_cont=0.670
NZ_UVER01000043.1|GCF_900595085.1_8       -            456 benzo_1_2_benA       TIGR03229    433         0 1078.8  12.0   1   1         0         0 1078.6  12.0     1   433    15   448    15   448 0.99 # 7615 # 8982 # 1 # ID=245394_8;partial=00;start_type=ATG;rbs_motif=AGGAG;rbs_spacer=5-10bp;gc_cont=0.670
NZ_UVES01000053.1|GCF_900595105.1_8       -            456 benzo_1_2_benA       TIGR03229    433         0 1078.8  12.0   1   1         0         0 1078.6  12.0     1   433    15   448    15   448 0.99 # 8120 # 9487 # 1 # ID=489816_8;partial=00;start_type=ATG;rbs_motif=AGGAG;rbs_spacer=5-10bp;gc_cont=0.669
NZ_UVET01000054.1|GCF_900595095.1_33      -            456 benzo_1_2_benA       TIGR03229    433         0 1078.8  12.0   1   1         0         0 1078.6  12.0     1   433    15   448    15   448 0.99 # 34793 # 36160 # -1 # ID=210091_33;partial=00;start_type=ATG;rbs_motif=AGGAG;rbs_spacer=5-10bp;gc_cont=0.670
NZ_UVEU01000057.1|GCF_900595115.1_33      -            456 benzo_1_2_benA       TIGR03229    433         0 1078.8  12.0   1   1         0         0 1078.6  12.0     1   433    15   448    15   448 0.99 # 34901 # 36268 # -1 # ID=252584_33;partial=00;start_type=ATG;rbs_motif=AGGAG;rbs_spacer=5-10bp;gc_cont=0.670
NZ_UVEV01000002.1|GCF_900595135.1_326     -            456 benzo_1_2_benA       TIGR03229    433         0 1078.8  12.0   1   1         0         0 1078.6  12.0     1   433    15   448    15   448 0.99 # 366369 # 367736 # 1 # ID=349057_326;partial=00;start_type=ATG;rbs_motif=AGGAG;rbs_spacer=5-10bp;gc_cont=0.669
NZ_UVEW01000055.1|GCF_900595165.1_33      -            456 benzo_1_2_benA       TIGR03229    433         0 1078.8  12.0   1   1         0         0 1078.6  12.0     1   433    15   448    15   448 0.99 # 34702 # 36069 # -1 # ID=335769_33;partial=00;start_type=ATG;rbs_motif=AGGAG;rbs_spacer=5-10bp;gc_cont=0.670
NZ_UVEX01000037.1|GCF_900595175.1_8       -            456 benzo_1_2_benA       TIGR03229    433         0 1078.8  12.0   1   1         0         0 1078.6  12.0     1   433    15   448    15   448 0.99 # 7516 # 8883 # 1 # ID=372936_8;partial=00;start_type=ATG;rbs_motif=AGGAG;rbs_spacer=5-10bp;gc_cont=0.668
NZ_UVEY01000045.1|GCF_900595125.1_8       -            456 benzo_1_2_benA       TIGR03229    433         0 1078.8  12.0   1   1         0         0 1078.6  12.0     1   433    15   448    15   448 0.99 # 7452 # 8819 # 1 # ID=246561_8;partial=00;start_type=ATG;rbs_motif=AGGAG;rbs_spacer=5-10bp;gc_cont=0.669
NZ_UVEZ01000044.1|GCF_900595155.1_8       -            456 benzo_1_2_benA       TIGR03229    433         0 1078.8  12.0   1   1         0         0 1078.6  12.0     1   433    15   448    15   448 0.99 # 7455 # 8822 # 1 # ID=371268_8;partial=00;start_type=ATG;rbs_motif=AGGAG;rbs_spacer=5-10bp;gc_cont=0.669
NZ_UVFA01000054.1|GCF_900595185.1_8       -            456 benzo_1_2_benA       TIGR03229    433         0 1078.8  12.0   1   1         0         0 1078.6  12.0     1   433    15   448    15   448 0.99 # 7623 # 8990 # 1 # ID=392598_8;partial=00;start_type=ATG;rbs_motif=AGGAG;rbs_spacer=5-10bp;gc_cont=0.669
NZ_UVFB01000024.1|GCF_900595145.1_59      -            456 benzo_1_2_benA       TIGR03229    433         0 1078.8  12.0   1   1         0         0 1078.6  12.0     1   433    15   448    15   448 0.99 # 68696 # 70063 # 1 # ID=162320_59;partial=00;start_type=ATG;rbs_motif=AGGAG;rbs_spacer=5-10bp;gc_cont=0.668
NZ_UVFC01000055.1|GCF_900595195.1_8       -            456 benzo_1_2_benA       TIGR03229    433         0 1078.8  12.0   1   1         0         0 1078.6  12.0     1   433    15   448    15   448 0.99 # 7454 # 8821 # 1 # ID=286642_8;partial=00;start_type=ATG;rbs_motif=AGGAG;rbs_spacer=5-10bp;gc_cont=0.669
NZ_UVFD01000057.1|GCF_900595205.1_8       -            456 benzo_1_2_benA       TIGR03229    433         0 1078.8  12.0   1   1         0         0 1078.6  12.0     1   433    15   448    15   448 0.99 # 7611 # 8978 # 1 # ID=391899_8;partial=00;start_type=ATG;rbs_motif=AGGAG;rbs_spacer=5-10bp;gc_cont=0.669
NZ_UVFE01000039.1|GCF_900595215.1_49      -            456 benzo_1_2_benA       TIGR03229    433         0 1078.8  12.0   1   1         0         0 1078.6  12.0     1   433    15   448    15   448 0.99 # 54482 # 55849 # -1 # ID=401739_49;partial=00;start_type=ATG;rbs_motif=AGGAG;rbs_spacer=5-10bp;gc_cont=0.670
NZ_UVFF01000044.1|GCF_900595235.1_8       -            456 benzo_1_2_benA       TIGR03229    433         0 1078.8  12.0   1   1         0         0 1078.6  12.0     1   433    15   448    15   448 0.99 # 7462 # 8829 # 1 # ID=86402_8;partial=00;start_type=ATG;rbs_motif=AGGAG;rbs_spacer=5-10bp;gc_cont=0.670
NZ_UVFG01000045.1|GCF_900595225.1_8       -            456 benzo_1_2_benA       TIGR03229    433         0 1078.8  12.0   1   1         0         0 1078.6  12.0     1   433    15   448    15   448 0.99 # 7443 # 8810 # 1 # ID=149432_8;partial=00;start_type=ATG;rbs_motif=AGGAG;rbs_spacer=5-10bp;gc_cont=0.669
NZ_UVFH01000054.1|GCF_900595245.1_33      -            456 benzo_1_2_benA       TIGR03229    433         0 1078.8  12.0   1   1         0         0 1078.6  12.0     1   433    15   448    15   448 0.99 # 34812 # 36179 # -1 # ID=454046_33;partial=00;start_type=ATG;rbs_motif=AGGAG;rbs_spacer=5-10bp;gc_cont=0.670
NZ_UVFI01000050.1|GCF_900595265.1_33      -            456 benzo_1_2_benA       TIGR03229    433         0 1078.8  12.0   1   1         0         0 1078.6  12.0     1   433    15   448    15   448 0.99 # 34854 # 36221 # -1 # ID=341063_33;partial=00;start_type=ATG;rbs_motif=AGGAG;rbs_spacer=5-10bp;gc_cont=0.670
NZ_UVFJ01000057.1|GCF_900595255.1_8       -            456 benzo_1_2_benA       TIGR03229    433         0 1078.8  12.0   1   1         0         0 1078.6  12.0     1   433    15   448    15   448 0.99 # 7440 # 8807 # 1 # ID=526003_8;partial=00;start_type=ATG;rbs_motif=AGGAG;rbs_spacer=5-10bp;gc_cont=0.669
NZ_UVFK01000048.1|GCF_900595285.1_33      -            456 benzo_1_2_benA       TIGR03229    433         0 1078.8  12.0   1   1         0         0 1078.6  12.0     1   433    15   448    15   448 0.99 # 34823 # 36190 # -1 # ID=298853_33;partial=00;start_type=ATG;rbs_motif=AGGAG;rbs_spacer=5-10bp;gc_cont=0.670
NZ_UVFL01000051.1|GCF_900595305.1_8       -            456 benzo_1_2_benA       TIGR03229    433         0 1078.8  12.0   1   1         0         0 1078.6  12.0     1   433    15   448    15   448 0.99 # 7613 # 8980 # 1 # ID=121801_8;partial=00;start_type=ATG;rbs_motif=AGGAG;rbs_spacer=5-10bp;gc_cont=0.669
NZ_UVFM01000051.1|GCF_900595295.1_8       -            456 benzo_1_2_benA       TIGR03229    433         0 1078.8  12.0   1   1         0         0 1078.6  12.0     1   433    15   448    15   448 0.99 # 7621 # 8988 # 1 # ID=208661_8;partial=00;start_type=ATG;rbs_motif=AGGAG;rbs_spacer=5-10bp;gc_cont=0.669
NZ_UVFN01000055.1|GCF_900595315.1_8       -            456 benzo_1_2_benA       TIGR03229    433         0 1078.8  12.0   1   1         0         0 1078.6  12.0     1   433    15   448    15   448 0.99 # 7625 # 8992 # 1 # ID=269649_8;partial=00;start_type=ATG;rbs_motif=AGGAG;rbs_spacer=5-10bp;gc_cont=0.669
NZ_UVFO01000043.1|GCF_900595275.1_8       -            456 benzo_1_2_benA       TIGR03229    433         0 1078.8  12.0   1   1         0         0 1078.6  12.0     1   433    15   448    15   448 0.99 # 7446 # 8813 # 1 # ID=217124_8;partial=00;start_type=ATG;rbs_motif=AGGAG;rbs_spacer=5-10bp;gc_cont=0.670
NZ_UVFP01000006.1|GCF_900595335.1_33      -            456 benzo_1_2_benA       TIGR03229    433         0 1078.8  12.0   1   1         0         0 1078.6  12.0     1   433    15   448    15   448 0.99 # 34815 # 36182 # -1 # ID=348490_33;partial=00;start_type=ATG;rbs_motif=AGGAG;rbs_spacer=5-10bp;gc_cont=0.670
NZ_UVFQ01000035.1|GCF_900595325.1_39      -            456 benzo_1_2_benA       TIGR03229    433         0 1078.8  12.0   1   1         0         0 1078.6  12.0     1   433    15   448    15   448 0.99 # 40523 # 41890 # 1 # ID=485539_39;partial=00;start_type=ATG;rbs_motif=AGGAG;rbs_spacer=5-10bp;gc_cont=0.669
NZ_UVFS01000065.1|GCF_900595355.1_33      -            456 benzo_1_2_benA       TIGR03229    433         0 1078.8  12.0   1   1         0         0 1078.6  12.0     1   433    15   448    15   448 0.99 # 34807 # 36174 # -1 # ID=14320_33;partial=00;start_type=ATG;rbs_motif=AGGAG;rbs_spacer=5-10bp;gc_cont=0.670
NZ_UVFT01000054.1|GCF_900595345.1_33      -            456 benzo_1_2_benA       TIGR03229    433         0 1078.8  12.0   1   1         0         0 1078.6  12.0     1   433    15   448    15   448 0.99 # 34810 # 36177 # -1 # ID=246074_33;partial=00;start_type=ATG;rbs_motif=AGGAG;rbs_spacer=5-10bp;gc_cont=0.670
NZ_UVFU01000067.1|GCF_900595405.1_8       -            456 benzo_1_2_benA       TIGR03229    433         0 1078.8  12.0   1   1         0         0 1078.6  12.0     1   433    15   448    15   448 0.99 # 8128 # 9495 # 1 # ID=425005_8;partial=00;start_type=ATG;rbs_motif=AGGAG;rbs_spacer=5-10bp;gc_cont=0.670
NZ_UVFV01000074.1|GCF_900595415.1_8       -            456 benzo_1_2_benA       TIGR03229    433         0 1078.8  12.0   1   1         0         0 1078.6  12.0     1   433    15   448    15   448 0.99 # 8128 # 9495 # 1 # ID=57542_8;partial=00;start_type=ATG;rbs_motif=AGGAG;rbs_spacer=5-10bp;gc_cont=0.670
NZ_UVFW01000033.1|GCF_900595395.1_58      -            456 benzo_1_2_benA       TIGR03229    433         0 1078.8  12.0   1   1         0         0 1078.6  12.0     1   433    15   448    15   448 0.99 # 68737 # 70104 # 1 # ID=129958_58;partial=00;start_type=ATG;rbs_motif=AGGAG;rbs_spacer=5-10bp;gc_cont=0.670
NZ_UVFX01000040.1|GCF_900595375.1_49      -            456 benzo_1_2_benA       TIGR03229    433         0 1078.8  12.0   1   1         0         0 1078.6  12.0     1   433    15   448    15   448 0.99 # 54455 # 55822 # -1 # ID=271824_49;partial=00;start_type=ATG;rbs_motif=AGGAG;rbs_spacer=5-10bp;gc_cont=0.670
NZ_UVFY01000045.1|GCF_900595425.1_33      -            456 benzo_1_2_benA       TIGR03229    433         0 1078.8  12.0   1   1         0         0 1078.6  12.0     1   433    15   448    15   448 0.99 # 34741 # 36108 # -1 # ID=538525_33;partial=00;start_type=ATG;rbs_motif=AGGAG;rbs_spacer=5-10bp;gc_cont=0.670
NZ_UVFZ01000032.1|GCF_900595385.1_49      -            456 benzo_1_2_benA       TIGR03229    433         0 1078.8  12.0   1   1         0         0 1078.6  12.0     1   433    15   448    15   448 0.99 # 54307 # 55674 # -1 # ID=112160_49;partial=00;start_type=ATG;rbs_motif=AGGAG;rbs_spacer=5-10bp;gc_cont=0.672
NZ_UVGA01000041.1|GCF_900595435.1_49      -            456 benzo_1_2_benA       TIGR03229    433         0 1078.8  12.0   1   1         0         0 1078.6  12.0     1   433    15   448    15   448 0.99 # 54306 # 55673 # -1 # ID=303392_49;partial=00;start_type=ATG;rbs_motif=AGGAG;rbs_spacer=5-10bp;gc_cont=0.672
NZ_UVGB01000039.1|GCF_900595445.1_49      -            456 benzo_1_2_benA       TIGR03229    433         0 1078.8  12.0   1   1         0         0 1078.6  12.0     1   433    15   448    15   448 0.99 # 54394 # 55761 # -1 # ID=500103_49;partial=00;start_type=ATG;rbs_motif=AGGAG;rbs_spacer=5-10bp;gc_cont=0.670
NZ_UVGC01000038.1|GCF_900595455.1_8       -            456 benzo_1_2_benA       TIGR03229    433         0 1078.8  12.0   1   1         0         0 1078.6  12.0     1   433    15   448    15   448 0.99 # 7455 # 8822 # 1 # ID=385719_8;partial=00;start_type=ATG;rbs_motif=AGGAG;rbs_spacer=5-10bp;gc_cont=0.669
NZ_UVGD01000040.1|GCF_900595465.1_8       -            456 benzo_1_2_benA       TIGR03229    433         0 1078.8  12.0   1   1         0         0 1078.6  12.0     1   433    15   448    15   448 0.99 # 7452 # 8819 # 1 # ID=201111_8;partial=00;start_type=ATG;rbs_motif=AGGAG;rbs_spacer=5-10bp;gc_cont=0.671
NZ_UVGE01000060.1|GCF_900595485.1_8       -            456 benzo_1_2_benA       TIGR03229    433         0 1078.8  12.0   1   1         0         0 1078.6  12.0     1   433    15   448    15   448 0.99 # 7451 # 8818 # 1 # ID=40426_8;partial=00;start_type=ATG;rbs_motif=AGGAG;rbs_spacer=5-10bp;gc_cont=0.670
NZ_UVGF01000042.1|GCF_900595475.1_8       -            456 benzo_1_2_benA       TIGR03229    433         0 1078.8  12.0   1   1         0         0 1078.6  12.0     1   433    15   448    15   448 0.99 # 7437 # 8804 # 1 # ID=67015_8;partial=00;start_type=ATG;rbs_motif=AGGAG;rbs_spacer=5-10bp;gc_cont=0.670
NZ_UVGG01000043.1|GCF_900595515.1_8       -            456 benzo_1_2_benA       TIGR03229    433         0 1078.8  12.0   1   1         0         0 1078.6  12.0     1   433    15   448    15   448 0.99 # 7450 # 8817 # 1 # ID=187029_8;partial=00;start_type=ATG;rbs_motif=AGGAG;rbs_spacer=5-10bp;gc_cont=0.670
NZ_UVGH01000046.1|GCF_900595495.1_8       -            456 benzo_1_2_benA       TIGR03229    433         0 1078.8  12.0   1   1         0         0 1078.6  12.0     1   433    15   448    15   448 0.99 # 7456 # 8823 # 1 # ID=397488_8;partial=00;start_type=ATG;rbs_motif=AGGAG;rbs_spacer=5-10bp;gc_cont=0.670
NZ_UVGI01000043.1|GCF_900595505.1_49      -            456 benzo_1_2_benA       TIGR03229    433         0 1078.8  12.0   1   1         0         0 1078.6  12.0     1   433    15   448    15   448 0.99 # 54444 # 55811 # -1 # ID=9152_49;partial=00;start_type=ATG;rbs_motif=AGGAG;rbs_spacer=5-10bp;gc_cont=0.671
NZ_UVGJ01000046.1|GCF_900595525.1_8       -            456 benzo_1_2_benA       TIGR03229    433         0 1078.8  12.0   1   1         0         0 1078.6  12.0     1   433    15   448    15   448 0.99 # 7443 # 8810 # 1 # ID=126731_8;partial=00;start_type=ATG;rbs_motif=AGGAG;rbs_spacer=5-10bp;gc_cont=0.670
NZ_UVGK01000042.1|GCF_900595535.1_8       -            456 benzo_1_2_benA       TIGR03229    433         0 1078.8  12.0   1   1         0         0 1078.6  12.0     1   433    15   448    15   448 0.99 # 7451 # 8818 # 1 # ID=183396_8;partial=00;start_type=ATG;rbs_motif=AGGAG;rbs_spacer=5-10bp;gc_cont=0.670
NZ_UVGL01000044.1|GCF_900595555.1_8       -            456 benzo_1_2_benA       TIGR03229    433         0 1078.8  12.0   1   1         0         0 1078.6  12.0     1   433    15   448    15   448 0.99 # 7453 # 8820 # 1 # ID=372512_8;partial=00;start_type=ATG;rbs_motif=AGGAG;rbs_spacer=5-10bp;gc_cont=0.670
NZ_UVGM01000056.1|GCF_900595565.1_33      -            456 benzo_1_2_benA       TIGR03229    433         0 1078.8  12.0   1   1         0         0 1078.6  12.0     1   433    15   448    15   448 0.99 # 34827 # 36194 # -1 # ID=460859_33;partial=00;start_type=ATG;rbs_motif=AGGAG;rbs_spacer=5-10bp;gc_cont=0.671
NZ_UVGN01000040.1|GCF_900595545.1_49      -            456 benzo_1_2_benA       TIGR03229    433         0 1078.8  12.0   1   1         0         0 1078.6  12.0     1   433    15   448    15   448 0.99 # 54443 # 55810 # -1 # ID=44653_49;partial=00;start_type=ATG;rbs_motif=AGGAG;rbs_spacer=5-10bp;gc_cont=0.671
NZ_UVGO01000054.1|GCF_900595585.1_9       -            456 benzo_1_2_benA       TIGR03229    433         0 1078.8  12.0   1   1         0         0 1078.6  12.0     1   433    15   448    15   448 0.99 # 8130 # 9497 # -1 # ID=535717_9;partial=00;start_type=ATG;rbs_motif=AGGAG;rbs_spacer=5-10bp;gc_cont=0.672
NZ_UVGP01000039.1|GCF_900595575.1_8       -            456 benzo_1_2_benA       TIGR03229    433         0 1078.8  12.0   1   1         0         0 1078.6  12.0     1   433    15   448    15   448 0.99 # 7438 # 8805 # 1 # ID=409084_8;partial=00;start_type=ATG;rbs_motif=AGGAG;rbs_spacer=5-10bp;gc_cont=0.671
NZ_UVGQ01000039.1|GCF_900595595.1_49      -            456 benzo_1_2_benA       TIGR03229    433         0 1078.8  12.0   1   1         0         0 1078.6  12.0     1   433    15   448    15   448 0.99 # 54391 # 55758 # -1 # ID=123307_49;partial=00;start_type=ATG;rbs_motif=AGGAG;rbs_spacer=5-10bp;gc_cont=0.672
NZ_UVGR01000036.1|GCF_900595615.1_49      -            456 benzo_1_2_benA       TIGR03229    433         0 1078.8  12.0   1   1         0         0 1078.6  12.0     1   433    15   448    15   448 0.99 # 54414 # 55781 # -1 # ID=259374_49;partial=00;start_type=ATG;rbs_motif=AGGAG;rbs_spacer=5-10bp;gc_cont=0.672
NZ_UVGS01000036.1|GCF_900595645.1_8       -            456 benzo_1_2_benA       TIGR03229    433         0 1078.8  12.0   1   1         0         0 1078.6  12.0     1   433    15   448    15   448 0.99 # 7447 # 8814 # 1 # ID=504986_8;partial=00;start_type=ATG;rbs_motif=AGGAG;rbs_spacer=5-10bp;gc_cont=0.669
NZ_UVGT01000002.1|GCF_900595605.1_282     -            456 benzo_1_2_benA       TIGR03229    433         0 1078.8  12.0   1   1         0         0 1078.6  12.0     1   433    15   448    15   448 0.99 # 333023 # 334390 # 1 # ID=151180_282;partial=00;start_type=ATG;rbs_motif=AGGAG;rbs_spacer=5-10bp;gc_cont=0.669
NZ_UVGU01000002.1|GCF_900595625.1_49      -            456 benzo_1_2_benA       TIGR03229    433         0 1078.8  12.0   1   1         0         0 1078.6  12.0     1   433    15   448    15   448 0.99 # 54436 # 55803 # -1 # ID=342322_49;partial=00;start_type=ATG;rbs_motif=AGGAG;rbs_spacer=5-10bp;gc_cont=0.670
NZ_UVGV01000061.1|GCF_900595635.1_33      -            456 benzo_1_2_benA       TIGR03229    433         0 1078.8  12.0   1   1         0         0 1078.6  12.0     1   433    15   448    15   448 0.99 # 34774 # 36141 # -1 # ID=387475_33;partial=00;start_type=ATG;rbs_motif=AGGAG;rbs_spacer=5-10bp;gc_cont=0.672
NZ_UVGW01000034.1|GCF_900595655.1_49      -            456 benzo_1_2_benA       TIGR03229    433         0 1078.8  12.0   1   1         0         0 1078.6  12.0     1   433    15   448    15   448 0.99 # 54436 # 55803 # -1 # ID=323340_49;partial=00;start_type=ATG;rbs_motif=AGGAG;rbs_spacer=5-10bp;gc_cont=0.670
NZ_UVGX01000008.1|GCF_900595665.1_145     -            456 benzo_1_2_benA       TIGR03229    433         0 1078.8  12.0   1   1         0         0 1078.6  12.0     1   433    15   448    15   448 0.99 # 141659 # 143026 # 1 # ID=321629_145;partial=00;start_type=ATG;rbs_motif=AGGAG;rbs_spacer=5-10bp;gc_cont=0.669
NZ_UVGY01000037.1|GCF_900595675.1_49      -            456 benzo_1_2_benA       TIGR03229    433         0 1078.8  12.0   1   1         0         0 1078.6  12.0     1   433    15   448    15   448 0.99 # 54418 # 55785 # -1 # ID=491096_49;partial=00;start_type=ATG;rbs_motif=AGGAG;rbs_spacer=5-10bp;gc_cont=0.670
NZ_UVGZ01000038.1|GCF_900595685.1_8       -            456 benzo_1_2_benA       TIGR03229    433         0 1078.8  12.0   1   1         0         0 1078.6  12.0     1   433    15   448    15   448 0.99 # 7435 # 8802 # 1 # ID=334312_8;partial=00;start_type=ATG;rbs_motif=AGGAG;rbs_spacer=5-10bp;gc_cont=0.670
NZ_UVHA01000001.1|GCF_900595695.1_331     -            456 benzo_1_2_benA       TIGR03229    433         0 1078.8  12.0   1   1         0         0 1078.6  12.0     1   433    15   448    15   448 0.99 # 359108 # 360475 # 1 # ID=178739_331;partial=00;start_type=ATG;rbs_motif=AGGAG;rbs_spacer=5-10bp;gc_cont=0.669
NZ_UVHB01000033.1|GCF_900595715.1_22      -            456 benzo_1_2_benA       TIGR03229    433         0 1078.8  12.0   1   1         0         0 1078.6  12.0     1   433    15   448    15   448 0.99 # 23545 # 24912 # 1 # ID=176556_22;partial=00;start_type=ATG;rbs_motif=AGGAG;rbs_spacer=5-10bp;gc_cont=0.669
NZ_UVHC01000015.1|GCF_900595705.1_8       -            456 benzo_1_2_benA       TIGR03229    433         0 1078.8  12.0   1   1         0         0 1078.6  12.0     1   433    15   448    15   448 0.99 # 8125 # 9492 # 1 # ID=469101_8;partial=00;start_type=ATG;rbs_motif=AGGAG;rbs_spacer=5-10bp;gc_cont=0.669
NZ_UVHD01000013.1|GCF_900595725.1_8       -            456 benzo_1_2_benA       TIGR03229    433         0 1078.8  12.0   1   1         0         0 1078.6  12.0     1   433    15   448    15   448 0.99 # 7722 # 9089 # 1 # ID=405892_8;partial=00;start_type=ATG;rbs_motif=AGGAG;rbs_spacer=5-10bp;gc_cont=0.669
NZ_UVHE01000033.1|GCF_900595745.1_49      -            456 benzo_1_2_benA       TIGR03229    433         0 1078.8  12.0   1   1         0         0 1078.6  12.0     1   433    15   448    15   448 0.99 # 54510 # 55877 # -1 # ID=380114_49;partial=00;start_type=ATG;rbs_motif=AGGAG;rbs_spacer=5-10bp;gc_cont=0.670
NZ_UVHF01000031.1|GCF_900595735.1_49      -            456 benzo_1_2_benA       TIGR03229    433         0 1078.8  12.0   1   1         0         0 1078.6  12.0     1   433    15   448    15   448 0.99 # 54456 # 55823 # -1 # ID=424932_49;partial=00;start_type=ATG;rbs_motif=AGGAG;rbs_spacer=5-10bp;gc_cont=0.670
NZ_UVHG01000033.1|GCF_900595785.1_49      -            456 benzo_1_2_benA       TIGR03229    433         0 1078.8  12.0   1   1         0         0 1078.6  12.0     1   433    15   448    15   448 0.99 # 54277 # 55644 # -1 # ID=400253_49;partial=00;start_type=ATG;rbs_motif=AGGAG;rbs_spacer=5-10bp;gc_cont=0.670
NZ_UVHH01000039.1|GCF_900595755.1_8       -            456 benzo_1_2_benA       TIGR03229    433         0 1078.8  12.0   1   1         0         0 1078.6  12.0     1   433    15   448    15   448 0.99 # 7438 # 8805 # 1 # ID=311822_8;partial=00;start_type=ATG;rbs_motif=AGGAG;rbs_spacer=5-10bp;gc_cont=0.669
NZ_UVHI01000037.1|GCF_900595795.1_49      -            456 benzo_1_2_benA       TIGR03229    433         0 1078.8  12.0   1   1         0         0 1078.6  12.0     1   433    15   448    15   448 0.99 # 54504 # 55871 # -1 # ID=512845_49;partial=00;start_type=ATG;rbs_motif=AGGAG;rbs_spacer=5-10bp;gc_cont=0.670
NZ_UVHJ01000041.1|GCF_900595775.1_49      -            456 benzo_1_2_benA       TIGR03229    433         0 1078.8  12.0   1   1         0         0 1078.6  12.0     1   433    15   448    15   448 0.99 # 54482 # 55849 # -1 # ID=334160_49;partial=00;start_type=ATG;rbs_motif=AGGAG;rbs_spacer=5-10bp;gc_cont=0.670
NZ_UVHK01000036.1|GCF_900595765.1_49      -            456 benzo_1_2_benA       TIGR03229    433         0 1078.8  12.0   1   1         0         0 1078.6  12.0     1   433    15   448    15   448 0.99 # 54422 # 55789 # -1 # ID=331869_49;partial=00;start_type=ATG;rbs_motif=AGGAG;rbs_spacer=5-10bp;gc_cont=0.670
NZ_UVHL01000031.1|GCF_900595805.1_25      -            456 benzo_1_2_benA       TIGR03229    433         0 1078.8  12.0   1   1         0         0 1078.6  12.0     1   433    15   448    15   448 0.99 # 25726 # 27093 # 1 # ID=508169_25;partial=00;start_type=ATG;rbs_motif=AGGAG;rbs_spacer=5-10bp;gc_cont=0.669
NZ_UVHM01000004.1|GCF_900595835.1_321     -            456 benzo_1_2_benA       TIGR03229    433         0 1078.8  12.0   1   1         0         0 1078.6  12.0     1   433    15   448    15   448 0.99 # 320228 # 321595 # -1 # ID=544051_321;partial=00;start_type=ATG;rbs_motif=AGGAG;rbs_spacer=5-10bp;gc_cont=0.671
NZ_UVHN01000031.1|GCF_900595815.1_22      -            456 benzo_1_2_benA       TIGR03229    433         0 1078.8  12.0   1   1         0         0 1078.6  12.0     1   433    15   448    15   448 0.99 # 23550 # 24917 # 1 # ID=399284_22;partial=00;start_type=ATG;rbs_motif=AGGAG;rbs_spacer=5-10bp;gc_cont=0.669
NZ_UVHO01000041.1|GCF_900595825.1_48      -            456 benzo_1_2_benA       TIGR03229    433         0 1078.8  12.0   1   1         0         0 1078.6  12.0     1   433    15   448    15   448 0.99 # 54402 # 55769 # -1 # ID=340966_48;partial=00;start_type=ATG;rbs_motif=AGGAG;rbs_spacer=5-10bp;gc_cont=0.670
NZ_UVHP01000036.1|GCF_900595845.1_22      -            456 benzo_1_2_benA       TIGR03229    433         0 1078.8  12.0   1   1         0         0 1078.6  12.0     1   433    15   448    15   448 0.99 # 23951 # 25318 # 1 # ID=464683_22;partial=00;start_type=ATG;rbs_motif=AGGAG;rbs_spacer=5-10bp;gc_cont=0.669
NZ_UVHQ01000017.1|GCF_900595855.1_91      -            456 benzo_1_2_benA       TIGR03229    433         0 1078.8  12.0   1   1         0         0 1078.6  12.0     1   433    15   448    15   448 0.99 # 97661 # 99028 # 1 # ID=230275_91;partial=00;start_type=ATG;rbs_motif=AGGAG;rbs_spacer=5-10bp;gc_cont=0.669
NZ_UVHR01000011.1|GCF_900595885.1_119     -            456 benzo_1_2_benA       TIGR03229    433         0 1078.8  12.0   1   1         0         0 1078.6  12.0     1   433    15   448    15   448 0.99 # 128487 # 129854 # 1 # ID=449622_119;partial=00;start_type=ATG;rbs_motif=AGGAG;rbs_spacer=5-10bp;gc_cont=0.670
NZ_UVHS01000037.1|GCF_900595875.1_54      -            456 benzo_1_2_benA       TIGR03229    433         0 1078.8  12.0   1   1         0         0 1078.6  12.0     1   433    15   448    15   448 0.99 # 62843 # 64210 # 1 # ID=194219_54;partial=00;start_type=ATG;rbs_motif=AGGAG;rbs_spacer=5-10bp;gc_cont=0.670
NZ_UVHT01000044.1|GCF_900595865.1_8       -            456 benzo_1_2_benA       TIGR03229    433         0 1078.8  12.0   1   1         0         0 1078.6  12.0     1   433    15   448    15   448 0.99 # 7437 # 8804 # 1 # ID=326310_8;partial=00;start_type=ATG;rbs_motif=AGGAG;rbs_spacer=5-10bp;gc_cont=0.670
NZ_UVHU01000001.1|GCF_900595895.1_50      -            456 benzo_1_2_benA       TIGR03229    433         0 1078.8  12.0   1   1         0         0 1078.6  12.0     1   433    15   448    15   448 0.99 # 54494 # 55861 # -1 # ID=468866_50;partial=00;start_type=ATG;rbs_motif=AGGAG;rbs_spacer=5-10bp;gc_cont=0.670
NZ_UVHV01000015.1|GCF_900595905.1_130     -            456 benzo_1_2_benA       TIGR03229    433         0 1078.8  12.0   1   1         0         0 1078.6  12.0     1   433    15   448    15   448 0.99 # 159395 # 160762 # -1 # ID=236495_130;partial=00;start_type=ATG;rbs_motif=AGGAG;rbs_spacer=5-10bp;gc_cont=0.670
NZ_UVHW01000045.1|GCF_900595925.1_50      -            456 benzo_1_2_benA       TIGR03229    433         0 1078.8  12.0   1   1         0         0 1078.6  12.0     1   433    15   448    15   448 0.99 # 54450 # 55817 # -1 # ID=473292_50;partial=00;start_type=ATG;rbs_motif=AGGAG;rbs_spacer=5-10bp;gc_cont=0.670
NZ_UVHX01000059.1|GCF_900595915.1_8       -            456 benzo_1_2_benA       TIGR03229    433         0 1078.8  12.0   1   1         0         0 1078.6  12.0     1   433    15   448    15   448 0.99 # 7436 # 8803 # 1 # ID=108681_8;partial=00;start_type=ATG;rbs_motif=AGGAG;rbs_spacer=5-10bp;gc_cont=0.670
NZ_UVHY01000046.1|GCF_900595935.1_50      -            456 benzo_1_2_benA       TIGR03229    433         0 1078.8  12.0   1   1         0         0 1078.6  12.0     1   433    15   448    15   448 0.99 # 54454 # 55821 # -1 # ID=41067_50;partial=00;start_type=ATG;rbs_motif=AGGAG;rbs_spacer=5-10bp;gc_cont=0.670
NZ_UVHZ01000010.1|GCF_900595995.1_146     -            456 benzo_1_2_benA       TIGR03229    433         0 1078.8  12.0   1   1         0         0 1078.6  12.0     1   433    15   448    15   448 0.99 # 180028 # 181395 # -1 # ID=85357_146;partial=00;start_type=ATG;rbs_motif=AGGAG;rbs_spacer=5-10bp;gc_cont=0.670
NZ_UVIA01000039.1|GCF_900595985.1_33      -            456 benzo_1_2_benA       TIGR03229    433         0 1078.8  12.0   1   1         0         0 1078.6  12.0     1   433    15   448    15   448 0.99 # 34850 # 36217 # -1 # ID=279097_33;partial=00;start_type=ATG;rbs_motif=AGGAG;rbs_spacer=5-10bp;gc_cont=0.670
NZ_UVIB01000037.1|GCF_900595975.1_8       -            456 benzo_1_2_benA       TIGR03229    433         0 1078.8  12.0   1   1         0         0 1078.6  12.0     1   433    15   448    15   448 0.99 # 7462 # 8829 # 1 # ID=49413_8;partial=00;start_type=ATG;rbs_motif=AGGAG;rbs_spacer=5-10bp;gc_cont=0.669
NZ_UVIC01000051.1|GCF_900595955.1_34      -            456 benzo_1_2_benA       TIGR03229    433         0 1078.8  12.0   1   1         0         0 1078.6  12.0     1   433    15   448    15   448 0.99 # 34801 # 36168 # -1 # ID=275202_34;partial=00;start_type=ATG;rbs_motif=AGGAG;rbs_spacer=5-10bp;gc_cont=0.670
NZ_UVID01000014.1|GCF_900595965.1_122     -            456 benzo_1_2_benA       TIGR03229    433         0 1078.8  12.0   1   1         0         0 1078.6  12.0     1   433    15   448    15   448 0.99 # 148420 # 149787 # -1 # ID=80025_122;partial=00;start_type=ATG;rbs_motif=AGGAG;rbs_spacer=5-10bp;gc_cont=0.670
NZ_UVIE01000042.1|GCF_900595945.1_50      -            456 benzo_1_2_benA       TIGR03229    433         0 1078.8  12.0   1   1         0         0 1078.6  12.0     1   433    15   448    15   448 0.99 # 54371 # 55738 # -1 # ID=117359_50;partial=00;start_type=ATG;rbs_motif=AGGAG;rbs_spacer=5-10bp;gc_cont=0.670
NZ_UVIG01000019.1|GCF_900596005.1_49      -            456 benzo_1_2_benA       TIGR03229    433         0 1078.8  12.0   1   1         0         0 1078.6  12.0     1   433    15   448    15   448 0.99 # 54487 # 55854 # -1 # ID=378396_49;partial=00;start_type=ATG;rbs_motif=AGGAG;rbs_spacer=5-10bp;gc_cont=0.670
NZ_UVIH01000009.1|GCF_900596025.1_32      -            456 benzo_1_2_benA       TIGR03229    433         0 1078.8  12.0   1   1         0         0 1078.6  12.0     1   433    15   448    15   448 0.99 # 32179 # 33546 # 1 # ID=526489_32;partial=00;start_type=ATG;rbs_motif=AGGAG;rbs_spacer=5-10bp;gc_cont=0.669
NZ_UVII01000036.1|GCF_900596045.1_57      -            456 benzo_1_2_benA       TIGR03229    433         0 1078.8  12.0   1   1         0         0 1078.6  12.0     1   433    15   448    15   448 0.99 # 64433 # 65800 # -1 # ID=133102_57;partial=00;start_type=ATG;rbs_motif=AGGAG;rbs_spacer=5-10bp;gc_cont=0.670
NZ_UVIJ01000037.1|GCF_900596035.1_57      -            456 benzo_1_2_benA       TIGR03229    433         0 1078.8  12.0   1   1         0         0 1078.6  12.0     1   433    15   448    15   448 0.99 # 64415 # 65782 # -1 # ID=248006_57;partial=00;start_type=ATG;rbs_motif=AGGAG;rbs_spacer=5-10bp;gc_cont=0.670
NZ_UVIK01000028.1|GCF_900596095.1_57      -            456 benzo_1_2_benA       TIGR03229    433         0 1078.8  12.0   1   1         0         0 1078.6  12.0     1   433    15   448    15   448 0.99 # 64424 # 65791 # -1 # ID=65118_57;partial=00;start_type=ATG;rbs_motif=AGGAG;rbs_spacer=5-10bp;gc_cont=0.670
NZ_UVIL01000010.1|GCF_900596085.1_148     -            456 benzo_1_2_benA       TIGR03229    433         0 1078.8  12.0   1   1         0         0 1078.6  12.0     1   433    15   448    15   448 0.99 # 182953 # 184320 # -1 # ID=470371_148;partial=00;start_type=ATG;rbs_motif=AGGAG;rbs_spacer=5-10bp;gc_cont=0.670
NZ_UVIM01000033.1|GCF_900596105.1_57      -            456 benzo_1_2_benA       TIGR03229    433         0 1078.8  12.0   1   1         0         0 1078.6  12.0     1   433    15   448    15   448 0.99 # 64431 # 65798 # -1 # ID=476055_57;partial=00;start_type=ATG;rbs_motif=AGGAG;rbs_spacer=5-10bp;gc_cont=0.670
NZ_UVIN01000003.1|GCF_900596075.1_49      -            456 benzo_1_2_benA       TIGR03229    433         0 1078.8  12.0   1   1         0         0 1078.6  12.0     1   433    15   448    15   448 0.99 # 54539 # 55906 # -1 # ID=483835_49;partial=00;start_type=ATG;rbs_motif=AGGAG;rbs_spacer=5-10bp;gc_cont=0.670
NZ_UVIO01000054.1|GCF_900596065.1_10      -            456 benzo_1_2_benA       TIGR03229    433         0 1078.8  12.0   1   1         0         0 1078.6  12.0     1   433    15   448    15   448 0.99 # 8153 # 9520 # -1 # ID=256292_10;partial=00;start_type=ATG;rbs_motif=AGGAG;rbs_spacer=5-10bp;gc_cont=0.670
NZ_UVIP01000018.1|GCF_900596055.1_122     -            456 benzo_1_2_benA       TIGR03229    433         0 1078.8  12.0   1   1         0         0 1078.6  12.0     1   433    15   448    15   448 0.99 # 148325 # 149692 # -1 # ID=538802_122;partial=00;start_type=ATG;rbs_motif=AGGAG;rbs_spacer=5-10bp;gc_cont=0.670
NZ_UVIQ01000004.1|GCF_900596135.1_215     -            456 benzo_1_2_benA       TIGR03229    433         0 1078.8  12.0   1   1         0         0 1078.6  12.0     1   433    15   448    15   448 0.99 # 238834 # 240201 # 1 # ID=180645_215;partial=00;start_type=ATG;rbs_motif=AGGAG;rbs_spacer=5-10bp;gc_cont=0.669
NZ_UVIR01000003.1|GCF_900596125.1_242     -            456 benzo_1_2_benA       TIGR03229    433         0 1078.8  12.0   1   1         0         0 1078.6  12.0     1   433    15   448    15   448 0.99 # 278343 # 279710 # 1 # ID=458670_242;partial=00;start_type=ATG;rbs_motif=AGGAG;rbs_spacer=5-10bp;gc_cont=0.669
NZ_UVIS01000010.1|GCF_900596145.1_8       -            456 benzo_1_2_benA       TIGR03229    433         0 1078.8  12.0   1   1         0         0 1078.6  12.0     1   433    15   448    15   448 0.99 # 8147 # 9514 # 1 # ID=12374_8;partial=00;start_type=ATG;rbs_motif=AGGAG;rbs_spacer=5-10bp;gc_cont=0.669
NZ_UVIT01000017.1|GCF_900596115.1_8       -            456 benzo_1_2_benA       TIGR03229    433         0 1078.8  12.0   1   1         0         0 1078.6  12.0     1   433    15   448    15   448 0.99 # 7458 # 8825 # 1 # ID=308636_8;partial=00;start_type=ATG;rbs_motif=AGGAG;rbs_spacer=5-10bp;gc_cont=0.668
NZ_UVIU01000004.1|GCF_900596155.1_48      -            456 benzo_1_2_benA       TIGR03229    433         0 1078.8  12.0   1   1         0         0 1078.6  12.0     1   433    15   448    15   448 0.99 # 54463 # 55830 # -1 # ID=400573_48;partial=00;start_type=ATG;rbs_motif=AGGAG;rbs_spacer=5-10bp;gc_cont=0.669
NZ_UVIV01000041.1|GCF_900596175.1_49      -            456 benzo_1_2_benA       TIGR03229    433         0 1078.8  12.0   1   1         0         0 1078.6  12.0     1   433    15   448    15   448 0.99 # 54445 # 55812 # -1 # ID=478956_49;partial=00;start_type=ATG;rbs_motif=AGGAG;rbs_spacer=5-10bp;gc_cont=0.672
NZ_UVIW01000039.1|GCF_900596195.1_8       -            456 benzo_1_2_benA       TIGR03229    433         0 1078.8  12.0   1   1         0         0 1078.6  12.0     1   433    15   448    15   448 0.99 # 7447 # 8814 # 1 # ID=217027_8;partial=00;start_type=ATG;rbs_motif=AGGAG;rbs_spacer=5-10bp;gc_cont=0.669
NZ_UVIX01000011.1|GCF_900596165.1_8       -            456 benzo_1_2_benA       TIGR03229    433         0 1078.8  12.0   1   1         0         0 1078.6  12.0     1   433    15   448    15   448 0.99 # 7591 # 8958 # 1 # ID=342734_8;partial=00;start_type=ATG;rbs_motif=AGGAG;rbs_spacer=5-10bp;gc_cont=0.669
NZ_UVIY01000010.1|GCF_900596185.1_22      -            456 benzo_1_2_benA       TIGR03229    433         0 1078.8  12.0   1   1         0         0 1078.6  12.0     1   433    15   448    15   448 0.99 # 23632 # 24999 # 1 # ID=392147_22;partial=00;start_type=ATG;rbs_motif=AGGAG;rbs_spacer=5-10bp;gc_cont=0.669
NZ_UVIZ01000039.1|GCF_900596205.1_48      -            456 benzo_1_2_benA       TIGR03229    433         0 1078.8  12.0   1   1         0         0 1078.6  12.0     1   433    15   448    15   448 0.99 # 55202 # 56569 # -1 # ID=164904_48;partial=00;start_type=ATG;rbs_motif=AGGAG;rbs_spacer=5-10bp;gc_cont=0.669
NZ_UVJA01000011.1|GCF_900596225.1_148     -            456 benzo_1_2_benA       TIGR03229    433         0 1078.8  12.0   1   1         0         0 1078.6  12.0     1   433    15   448    15   448 0.99 # 179877 # 181244 # -1 # ID=437151_148;partial=00;start_type=ATG;rbs_motif=AGGAG;rbs_spacer=5-10bp;gc_cont=0.670
NZ_UVJB01000027.1|GCF_900596215.1_8       -            456 benzo_1_2_benA       TIGR03229    433         0 1078.8  12.0   1   1         0         0 1078.6  12.0     1   433    15   448    15   448 0.99 # 7462 # 8829 # 1 # ID=428586_8;partial=00;start_type=ATG;rbs_motif=AGGAG;rbs_spacer=5-10bp;gc_cont=0.669
NZ_UVJC01000002.1|GCF_900596235.1_245     -            456 benzo_1_2_benA       TIGR03229    433         0 1078.8  12.0   1   1         0         0 1078.6  12.0     1   433    15   448    15   448 0.99 # 287627 # 288994 # 1 # ID=122772_245;partial=00;start_type=ATG;rbs_motif=AGGAG;rbs_spacer=5-10bp;gc_cont=0.669
NZ_UVJD01000037.1|GCF_900596245.1_9       -            456 benzo_1_2_benA       TIGR03229    433         0 1078.8  12.0   1   1         0         0 1078.6  12.0     1   433    15   448    15   448 0.99 # 8158 # 9525 # -1 # ID=368276_9;partial=00;start_type=ATG;rbs_motif=AGGAG;rbs_spacer=5-10bp;gc_cont=0.670
NZ_UVJE01000012.1|GCF_900596255.1_8       -            456 benzo_1_2_benA       TIGR03229    433         0 1078.8  12.0   1   1         0         0 1078.6  12.0     1   433    15   448    15   448 0.99 # 7455 # 8822 # 1 # ID=486115_8;partial=00;start_type=ATG;rbs_motif=AGGAG;rbs_spacer=5-10bp;gc_cont=0.671
NZ_UVJF01000040.1|GCF_900596265.1_50      -            456 benzo_1_2_benA       TIGR03229    433         0 1078.8  12.0   1   1         0         0 1078.6  12.0     1   433    15   448    15   448 0.99 # 54513 # 55880 # -1 # ID=119321_50;partial=00;start_type=ATG;rbs_motif=AGGAG;rbs_spacer=5-10bp;gc_cont=0.670
NZ_UVJG01000038.1|GCF_900596285.1_58      -            456 benzo_1_2_benA       TIGR03229    433         0 1078.8  12.0   1   1         0         0 1078.6  12.0     1   433    15   448    15   448 0.99 # 64463 # 65830 # -1 # ID=237336_58;partial=00;start_type=ATG;rbs_motif=AGGAG;rbs_spacer=5-10bp;gc_cont=0.670
NZ_UVJH01000014.1|GCF_900596295.1_73      -            456 benzo_1_2_benA       TIGR03229    433         0 1078.8  12.0   1   1         0         0 1078.6  12.0     1   433    15   448    15   448 0.99 # 84110 # 85477 # -1 # ID=411253_73;partial=00;start_type=ATG;rbs_motif=AGGAG;rbs_spacer=5-10bp;gc_cont=0.670
NZ_UVJI01000048.1|GCF_900596275.1_10      -            456 benzo_1_2_benA       TIGR03229    433         0 1078.8  12.0   1   1         0         0 1078.6  12.0     1   433    15   448    15   448 0.99 # 8174 # 9541 # -1 # ID=2233_10;partial=00;start_type=ATG;rbs_motif=AGGAG;rbs_spacer=5-10bp;gc_cont=0.670
NZ_UVJJ01000050.1|GCF_900596305.1_8       -            456 benzo_1_2_benA       TIGR03229    433         0 1078.8  12.0   1   1         0         0 1078.6  12.0     1   433    15   448    15   448 0.99 # 7432 # 8799 # 1 # ID=242824_8;partial=00;start_type=ATG;rbs_motif=AGGAG;rbs_spacer=5-10bp;gc_cont=0.670
NZ_UVJK01000053.1|GCF_900596315.1_8       -            456 benzo_1_2_benA       TIGR03229    433         0 1078.8  12.0   1   1         0         0 1078.6  12.0     1   433    15   448    15   448 0.99 # 8133 # 9500 # 1 # ID=50755_8;partial=00;start_type=ATG;rbs_motif=AGGAG;rbs_spacer=5-10bp;gc_cont=0.670
NZ_UVJL01000054.1|GCF_900596345.1_8       -            456 benzo_1_2_benA       TIGR03229    433         0 1078.8  12.0   1   1         0         0 1078.6  12.0     1   433    15   448    15   448 0.99 # 7436 # 8803 # 1 # ID=294404_8;partial=00;start_type=ATG;rbs_motif=AGGAG;rbs_spacer=5-10bp;gc_cont=0.670
NZ_UVJM01000053.1|GCF_900596325.1_8       -            456 benzo_1_2_benA       TIGR03229    433         0 1078.8  12.0   1   1         0         0 1078.6  12.0     1   433    15   448    15   448 0.99 # 7438 # 8805 # 1 # ID=455195_8;partial=00;start_type=ATG;rbs_motif=AGGAG;rbs_spacer=5-10bp;gc_cont=0.670
NZ_UVJN01000056.1|GCF_900596335.1_10      -            456 benzo_1_2_benA       TIGR03229    433         0 1078.8  12.0   1   1         0         0 1078.6  12.0     1   433    15   448    15   448 0.99 # 8174 # 9541 # -1 # ID=133723_10;partial=00;start_type=ATG;rbs_motif=AGGAG;rbs_spacer=5-10bp;gc_cont=0.670
NZ_UVJO01000003.1|GCF_900596355.1_10      -            456 benzo_1_2_benA       TIGR03229    433         0 1078.8  12.0   1   1         0         0 1078.6  12.0     1   433    15   448    15   448 0.99 # 8174 # 9541 # -1 # ID=431028_10;partial=00;start_type=ATG;rbs_motif=AGGAG;rbs_spacer=5-10bp;gc_cont=0.670
NZ_UVJP01000003.1|GCF_900596365.1_280     -            456 benzo_1_2_benA       TIGR03229    433         0 1078.8  12.0   1   1         0         0 1078.6  12.0     1   433    15   448    15   448 0.99 # 335212 # 336579 # 1 # ID=115067_280;partial=00;start_type=ATG;rbs_motif=AGGAG;rbs_spacer=5-10bp;gc_cont=0.670
NZ_UVJQ01000056.1|GCF_900596375.1_10      -            456 benzo_1_2_benA       TIGR03229    433         0 1078.8  12.0   1   1         0         0 1078.6  12.0     1   433    15   448    15   448 0.99 # 8174 # 9541 # -1 # ID=190676_10;partial=00;start_type=ATG;rbs_motif=AGGAG;rbs_spacer=5-10bp;gc_cont=0.670
NZ_UVJR01000050.1|GCF_900596385.1_8       -            456 benzo_1_2_benA       TIGR03229    433         0 1078.8  12.0   1   1         0         0 1078.6  12.0     1   433    15   448    15   448 0.99 # 8133 # 9500 # 1 # ID=14478_8;partial=00;start_type=ATG;rbs_motif=AGGAG;rbs_spacer=5-10bp;gc_cont=0.670
NZ_UVJS01000040.1|GCF_900596395.1_8       -            456 benzo_1_2_benA       TIGR03229    433         0 1078.8  12.0   1   1         0         0 1078.6  12.0     1   433    15   448    15   448 0.99 # 7600 # 8967 # 1 # ID=160587_8;partial=00;start_type=ATG;rbs_motif=AGGAG;rbs_spacer=5-10bp;gc_cont=0.669
NZ_UVJT01000013.1|GCF_900596405.1_8       -            456 benzo_1_2_benA       TIGR03229    433         0 1078.8  12.0   1   1         0         0 1078.6  12.0     1   433    15   448    15   448 0.99 # 7601 # 8968 # 1 # ID=27146_8;partial=00;start_type=ATG;rbs_motif=AGGAG;rbs_spacer=5-10bp;gc_cont=0.669
NZ_UVJU01000041.1|GCF_900596445.1_8       -            456 benzo_1_2_benA       TIGR03229    433         0 1078.8  12.0   1   1         0         0 1078.6  12.0     1   433    15   448    15   448 0.99 # 7597 # 8964 # 1 # ID=266607_8;partial=00;start_type=ATG;rbs_motif=AGGAG;rbs_spacer=5-10bp;gc_cont=0.669
NZ_UVJV01000041.1|GCF_900596425.1_8       -            456 benzo_1_2_benA       TIGR03229    433         0 1078.8  12.0   1   1         0         0 1078.6  12.0     1   433    15   448    15   448 0.99 # 7431 # 8798 # 1 # ID=308596_8;partial=00;start_type=ATG;rbs_motif=AGGAG;rbs_spacer=5-10bp;gc_cont=0.669
NZ_UVJW01000016.1|GCF_900596415.1_8       -            456 benzo_1_2_benA       TIGR03229    433         0 1078.8  12.0   1   1         0         0 1078.6  12.0     1   433    15   448    15   448 0.99 # 7592 # 8959 # 1 # ID=178444_8;partial=00;start_type=ATG;rbs_motif=AGGAG;rbs_spacer=5-10bp;gc_cont=0.669
NZ_UVJX01000014.1|GCF_900596435.1_126     -            456 benzo_1_2_benA       TIGR03229    433         0 1078.8  12.0   1   1         0         0 1078.6  12.0     1   433    15   448    15   448 0.99 # 154616 # 155983 # -1 # ID=448654_126;partial=00;start_type=ATG;rbs_motif=AGGAG;rbs_spacer=5-10bp;gc_cont=0.670
NZ_UVJY01000036.1|GCF_900596455.1_49      -            456 benzo_1_2_benA       TIGR03229    433         0 1078.8  12.0   1   1         0         0 1078.6  12.0     1   433    15   448    15   448 0.99 # 54369 # 55736 # -1 # ID=54750_49;partial=00;start_type=ATG;rbs_motif=AGGAG;rbs_spacer=5-10bp;gc_cont=0.670
NZ_UVJZ01000037.1|GCF_900596465.1_22      -            456 benzo_1_2_benA       TIGR03229    433         0 1078.8  12.0   1   1         0         0 1078.6  12.0     1   433    15   448    15   448 0.99 # 23538 # 24905 # 1 # ID=246573_22;partial=00;start_type=ATG;rbs_motif=AGGAG;rbs_spacer=5-10bp;gc_cont=0.669
NZ_UVKA01000038.1|GCF_900596485.1_8       -            456 benzo_1_2_benA       TIGR03229    433         0 1078.8  12.0   1   1         0         0 1078.6  12.0     1   433    15   448    15   448 0.99 # 7596 # 8963 # 1 # ID=107737_8;partial=00;start_type=ATG;rbs_motif=AGGAG;rbs_spacer=5-10bp;gc_cont=0.669
NZ_UVKB01000052.1|GCF_900596475.1_33      -            456 benzo_1_2_benA       TIGR03229    433         0 1078.8  12.0   1   1         0         0 1078.6  12.0     1   433    15   448    15   448 0.99 # 34699 # 36066 # -1 # ID=128529_33;partial=00;start_type=ATG;rbs_motif=AGGAG;rbs_spacer=5-10bp;gc_cont=0.670
NZ_UVKC01000020.1|GCF_900596505.1_9       -            456 benzo_1_2_benA       TIGR03229    433         0 1078.8  12.0   1   1         0         0 1078.6  12.0     1   433    15   448    15   448 0.99 # 8135 # 9502 # -1 # ID=172665_9;partial=00;start_type=ATG;rbs_motif=AGGAG;rbs_spacer=5-10bp;gc_cont=0.670
NZ_UVKD01000010.1|GCF_900596495.1_29      -            456 benzo_1_2_benA       TIGR03229    433         0 1078.8  12.0   1   1         0         0 1078.6  12.0     1   433    15   448    15   448 0.99 # 29155 # 30522 # -1 # ID=508221_29;partial=00;start_type=ATG;rbs_motif=AGGAG;rbs_spacer=5-10bp;gc_cont=0.670
NZ_UVKE01000076.1|GCF_900596545.1_8       -            456 benzo_1_2_benA       TIGR03229    433         0 1078.8  12.0   1   1         0         0 1078.6  12.0     1   433    15   448    15   448 0.99 # 7450 # 8817 # 1 # ID=106387_8;partial=00;start_type=ATG;rbs_motif=AGGAG;rbs_spacer=5-10bp;gc_cont=0.670
NZ_UVKF01000065.1|GCF_900596515.1_8       -            456 benzo_1_2_benA       TIGR03229    433         0 1078.8  12.0   1   1         0         0 1078.6  12.0     1   433    15   448    15   448 0.99 # 7455 # 8822 # 1 # ID=27217_8;partial=00;start_type=ATG;rbs_motif=AGGAG;rbs_spacer=5-10bp;gc_cont=0.670
NZ_UVKG01000074.1|GCF_900596555.1_9       -            456 benzo_1_2_benA       TIGR03229    433         0 1078.8  12.0   1   1         0         0 1078.6  12.0     1   433    15   448    15   448 0.99 # 8135 # 9502 # -1 # ID=216124_9;partial=00;start_type=ATG;rbs_motif=AGGAG;rbs_spacer=5-10bp;gc_cont=0.670
NZ_UVKH01000007.1|GCF_900596535.1_148     -            456 benzo_1_2_benA       TIGR03229    433         0 1078.8  12.0   1   1         0         0 1078.6  12.0     1   433    15   448    15   448 0.99 # 165465 # 166832 # 1 # ID=363507_148;partial=00;start_type=ATG;rbs_motif=AGGAG;rbs_spacer=5-10bp;gc_cont=0.670
NZ_UVKI01000041.1|GCF_900596525.1_8       -            456 benzo_1_2_benA       TIGR03229    433         0 1078.8  12.0   1   1         0         0 1078.6  12.0     1   433    15   448    15   448 0.99 # 7453 # 8820 # 1 # ID=370887_8;partial=00;start_type=ATG;rbs_motif=AGGAG;rbs_spacer=5-10bp;gc_cont=0.671
NZ_UVKJ01000070.1|GCF_900596565.1_9       -            456 benzo_1_2_benA       TIGR03229    433         0 1078.8  12.0   1   1         0         0 1078.6  12.0     1   433    15   448    15   448 0.99 # 8135 # 9502 # -1 # ID=116182_9;partial=00;start_type=ATG;rbs_motif=AGGAG;rbs_spacer=5-10bp;gc_cont=0.670
NZ_UVKK01000038.1|GCF_900596585.1_33      -            456 benzo_1_2_benA       TIGR03229    433         0 1078.8  12.0   1   1         0         0 1078.6  12.0     1   433    15   448    15   448 0.99 # 34828 # 36195 # -1 # ID=491782_33;partial=00;start_type=ATG;rbs_motif=AGGAG;rbs_spacer=5-10bp;gc_cont=0.672
NZ_UVKL01000043.1|GCF_900596595.1_8       -            456 benzo_1_2_benA       TIGR03229    433         0 1078.8  12.0   1   1         0         0 1078.6  12.0     1   433    15   448    15   448 0.99 # 7449 # 8816 # 1 # ID=504319_8;partial=00;start_type=ATG;rbs_motif=AGGAG;rbs_spacer=5-10bp;gc_cont=0.670
NZ_UVKM01000048.1|GCF_900596575.1_8       -            456 benzo_1_2_benA       TIGR03229    433         0 1078.8  12.0   1   1         0         0 1078.6  12.0     1   433    15   448    15   448 0.99 # 7446 # 8813 # 1 # ID=428861_8;partial=00;start_type=ATG;rbs_motif=AGGAG;rbs_spacer=5-10bp;gc_cont=0.670
NZ_UVKN01000023.1|GCF_900596605.1_11      -            456 benzo_1_2_benA       TIGR03229    433         0 1078.8  12.0   1   1         0         0 1078.6  12.0     1   433    15   448    15   448 0.99 # 10382 # 11749 # -1 # ID=341486_11;partial=00;start_type=ATG;rbs_motif=AGGAG;rbs_spacer=5-10bp;gc_cont=0.672
NZ_UVKO01000051.1|GCF_900596615.1_34      -            456 benzo_1_2_benA       TIGR03229    433         0 1078.8  12.0   1   1         0         0 1078.6  12.0     1   433    15   448    15   448 0.99 # 34792 # 36159 # -1 # ID=478884_34;partial=00;start_type=ATG;rbs_motif=AGGAG;rbs_spacer=5-10bp;gc_cont=0.670
NZ_UVKP01000039.1|GCF_900596635.1_50      -            456 benzo_1_2_benA       TIGR03229    433         0 1078.8  12.0   1   1         0         0 1078.6  12.0     1   433    15   448    15   448 0.99 # 54456 # 55823 # -1 # ID=471088_50;partial=00;start_type=ATG;rbs_motif=AGGAG;rbs_spacer=5-10bp;gc_cont=0.670
NZ_UVKQ01000059.1|GCF_900596625.1_11      -            456 benzo_1_2_benA       TIGR03229    433         0 1078.8  12.0   1   1         0         0 1078.6  12.0     1   433    15   448    15   448 0.99 # 10381 # 11748 # -1 # ID=92940_11;partial=00;start_type=ATG;rbs_motif=AGGAG;rbs_spacer=5-10bp;gc_cont=0.672
NZ_UVKR01000041.1|GCF_900596645.1_50      -            456 benzo_1_2_benA       TIGR03229    433         0 1078.8  12.0   1   1         0         0 1078.6  12.0     1   433    15   448    15   448 0.99 # 54477 # 55844 # -1 # ID=199322_50;partial=00;start_type=ATG;rbs_motif=AGGAG;rbs_spacer=5-10bp;gc_cont=0.670
NZ_UVKS01000043.1|GCF_900596665.1_50      -            456 benzo_1_2_benA       TIGR03229    433         0 1078.8  12.0   1   1         0         0 1078.6  12.0     1   433    15   448    15   448 0.99 # 54458 # 55825 # -1 # ID=484186_50;partial=00;start_type=ATG;rbs_motif=AGGAG;rbs_spacer=5-10bp;gc_cont=0.670
NZ_UVKT01000036.1|GCF_900596705.1_8       -            456 benzo_1_2_benA       TIGR03229    433         0 1078.8  12.0   1   1         0         0 1078.6  12.0     1   433    15   448    15   448 0.99 # 7470 # 8837 # 1 # ID=416163_8;partial=00;start_type=ATG;rbs_motif=AGGAG;rbs_spacer=5-10bp;gc_cont=0.670
NZ_UVKU01000035.1|GCF_900596655.1_49      -            456 benzo_1_2_benA       TIGR03229    433         0 1078.8  12.0   1   1         0         0 1078.6  12.0     1   433    15   448    15   448 0.99 # 54371 # 55738 # -1 # ID=35898_49;partial=00;start_type=ATG;rbs_motif=AGGAG;rbs_spacer=5-10bp;gc_cont=0.670
NZ_UVKV01000048.1|GCF_900596685.1_8       -            456 benzo_1_2_benA       TIGR03229    433         0 1078.8  12.0   1   1         0         0 1078.6  12.0     1   433    15   448    15   448 0.99 # 7457 # 8824 # 1 # ID=479927_8;partial=00;start_type=ATG;rbs_motif=AGGAG;rbs_spacer=5-10bp;gc_cont=0.669
NZ_UVKW01000006.1|GCF_900596695.1_143     -            456 benzo_1_2_benA       TIGR03229    433         0 1078.8  12.0   1   1         0         0 1078.6  12.0     1   433    15   448    15   448 0.99 # 159812 # 161179 # 1 # ID=18126_143;partial=00;start_type=ATG;rbs_motif=AGGAG;rbs_spacer=5-10bp;gc_cont=0.671
NZ_UVKX01000039.1|GCF_900596675.1_49      -            456 benzo_1_2_benA       TIGR03229    433         0 1078.8  12.0   1   1         0         0 1078.6  12.0     1   433    15   448    15   448 0.99 # 54424 # 55791 # -1 # ID=183556_49;partial=00;start_type=ATG;rbs_motif=AGGAG;rbs_spacer=5-10bp;gc_cont=0.670
NZ_UVKY01000037.1|GCF_900596745.1_49      -            456 benzo_1_2_benA       TIGR03229    433         0 1078.8  12.0   1   1         0         0 1078.6  12.0     1   433    15   448    15   448 0.99 # 54391 # 55758 # -1 # ID=408543_49;partial=00;start_type=ATG;rbs_motif=AGGAG;rbs_spacer=5-10bp;gc_cont=0.670
NZ_UVKZ01000050.1|GCF_900596735.1_10      -            456 benzo_1_2_benA       TIGR03229    433         0 1078.8  12.0   1   1         0         0 1078.6  12.0     1   433    15   448    15   448 0.99 # 8153 # 9520 # -1 # ID=18640_10;partial=00;start_type=ATG;rbs_motif=AGGAG;rbs_spacer=5-10bp;gc_cont=0.670
NZ_UVLA01000037.1|GCF_900596715.1_49      -            456 benzo_1_2_benA       TIGR03229    433         0 1078.8  12.0   1   1         0         0 1078.6  12.0     1   433    15   448    15   448 0.99 # 54202 # 55569 # -1 # ID=373754_49;partial=00;start_type=ATG;rbs_motif=AGGAG;rbs_spacer=5-10bp;gc_cont=0.670
NZ_UVLB01000047.1|GCF_900596725.1_23      -            456 benzo_1_2_benA       TIGR03229    433         0 1078.8  12.0   1   1         0         0 1078.6  12.0     1   433    15   448    15   448 0.99 # 23568 # 24935 # 1 # ID=117302_23;partial=00;start_type=ATG;rbs_motif=AGGAG;rbs_spacer=5-10bp;gc_cont=0.670
NZ_UVLC01000001.1|GCF_900596765.1_279     -            456 benzo_1_2_benA       TIGR03229    433         0 1078.8  12.0   1   1         0         0 1078.6  12.0     1   433    15   448    15   448 0.99 # 333187 # 334554 # 1 # ID=354408_279;partial=00;start_type=ATG;rbs_motif=AGGAG;rbs_spacer=5-10bp;gc_cont=0.669
NZ_UVLD01000044.1|GCF_900596805.1_33      -            456 benzo_1_2_benA       TIGR03229    433         0 1078.8  12.0   1   1         0         0 1078.6  12.0     1   433    15   448    15   448 0.99 # 34795 # 36162 # -1 # ID=150530_33;partial=00;start_type=ATG;rbs_motif=AGGAG;rbs_spacer=5-10bp;gc_cont=0.670
NZ_UVLE01000041.1|GCF_900596775.1_8       -            456 benzo_1_2_benA       TIGR03229    433         0 1078.8  12.0   1   1         0         0 1078.6  12.0     1   433    15   448    15   448 0.99 # 7447 # 8814 # 1 # ID=544552_8;partial=00;start_type=ATG;rbs_motif=AGGAG;rbs_spacer=5-10bp;gc_cont=0.669
NZ_UVLF01000015.1|GCF_900596795.1_109     -            456 benzo_1_2_benA       TIGR03229    433         0 1078.8  12.0   1   1         0         0 1078.6  12.0     1   433    15   448    15   448 0.99 # 124368 # 125735 # 1 # ID=349274_109;partial=00;start_type=ATG;rbs_motif=AGGAG;rbs_spacer=5-10bp;gc_cont=0.669
NZ_UVLG01000004.1|GCF_900596755.1_49      -            456 benzo_1_2_benA       TIGR03229    433         0 1078.8  12.0   1   1         0         0 1078.6  12.0     1   433    15   448    15   448 0.99 # 54411 # 55778 # -1 # ID=107022_49;partial=00;start_type=ATG;rbs_motif=AGGAG;rbs_spacer=5-10bp;gc_cont=0.670
NZ_UVLH01000020.1|GCF_900596785.1_8       -            456 benzo_1_2_benA       TIGR03229    433         0 1078.8  12.0   1   1         0         0 1078.6  12.0     1   433    15   448    15   448 0.99 # 7452 # 8819 # 1 # ID=17823_8;partial=00;start_type=ATG;rbs_motif=AGGAG;rbs_spacer=5-10bp;gc_cont=0.669
NZ_UVLI01000036.1|GCF_900596825.1_49      -            456 benzo_1_2_benA       TIGR03229    433         0 1078.8  12.0   1   1         0         0 1078.6  12.0     1   433    15   448    15   448 0.99 # 54387 # 55754 # -1 # ID=354141_49;partial=00;start_type=ATG;rbs_motif=AGGAG;rbs_spacer=5-10bp;gc_cont=0.670
NZ_UVLJ01000001.1|GCF_900596815.1_280     -            456 benzo_1_2_benA       TIGR03229    433         0 1078.8  12.0   1   1         0         0 1078.6  12.0     1   433    15   448    15   448 0.99 # 335204 # 336571 # 1 # ID=139207_280;partial=00;start_type=ATG;rbs_motif=AGGAG;rbs_spacer=5-10bp;gc_cont=0.669
NZ_UVLK01000001.1|GCF_900596835.1_279     -            456 benzo_1_2_benA       TIGR03229    433         0 1078.8  12.0   1   1         0         0 1078.6  12.0     1   433    15   448    15   448 0.99 # 333512 # 334879 # 1 # ID=197271_279;partial=00;start_type=ATG;rbs_motif=AGGAG;rbs_spacer=5-10bp;gc_cont=0.669
NZ_UVLL01000005.1|GCF_900596845.1_130     -            456 benzo_1_2_benA       TIGR03229    433         0 1078.8  12.0   1   1         0         0 1078.6  12.0     1   433    15   448    15   448 0.99 # 159581 # 160948 # -1 # ID=345860_130;partial=00;start_type=ATG;rbs_motif=AGGAG;rbs_spacer=5-10bp;gc_cont=0.670
NZ_UVLM01000003.1|GCF_900596875.1_49      -            456 benzo_1_2_benA       TIGR03229    433         0 1078.8  12.0   1   1         0         0 1078.6  12.0     1   433    15   448    15   448 0.99 # 54364 # 55731 # -1 # ID=438845_49;partial=00;start_type=ATG;rbs_motif=AGGAG;rbs_spacer=5-10bp;gc_cont=0.670
NZ_UVLN01000037.1|GCF_900596865.1_8       -            456 benzo_1_2_benA       TIGR03229    433         0 1078.8  12.0   1   1         0         0 1078.6  12.0     1   433    15   448    15   448 0.99 # 8130 # 9497 # 1 # ID=381060_8;partial=00;start_type=ATG;rbs_motif=AGGAG;rbs_spacer=5-10bp;gc_cont=0.669
NZ_UVLO01000039.1|GCF_900596885.1_8       -            456 benzo_1_2_benA       TIGR03229    433         0 1078.8  12.0   1   1         0         0 1078.6  12.0     1   433    15   448    15   448 0.99 # 7454 # 8821 # 1 # ID=452284_8;partial=00;start_type=ATG;rbs_motif=AGGAG;rbs_spacer=5-10bp;gc_cont=0.669
NZ_UVLP01000036.1|GCF_900596895.1_8       -            456 benzo_1_2_benA       TIGR03229    433         0 1078.8  12.0   1   1         0         0 1078.6  12.0     1   433    15   448    15   448 0.99 # 7446 # 8813 # 1 # ID=154527_8;partial=00;start_type=ATG;rbs_motif=AGGAG;rbs_spacer=5-10bp;gc_cont=0.669
NZ_UVLQ01000017.1|GCF_900596855.1_91      -            456 benzo_1_2_benA       TIGR03229    433         0 1078.8  12.0   1   1         0         0 1078.6  12.0     1   433    15   448    15   448 0.99 # 97565 # 98932 # 1 # ID=371530_91;partial=00;start_type=ATG;rbs_motif=AGGAG;rbs_spacer=5-10bp;gc_cont=0.669
NZ_UVLR01000006.1|GCF_900596915.1_33      -            456 benzo_1_2_benA       TIGR03229    433         0 1078.8  12.0   1   1         0         0 1078.6  12.0     1   433    15   448    15   448 0.99 # 34723 # 36090 # -1 # ID=539758_33;partial=00;start_type=ATG;rbs_motif=AGGAG;rbs_spacer=5-10bp;gc_cont=0.670
NZ_UVLS01000027.1|GCF_900596935.1_49      -            456 benzo_1_2_benA       TIGR03229    433         0 1078.8  12.0   1   1         0         0 1078.6  12.0     1   433    15   448    15   448 0.99 # 54392 # 55759 # -1 # ID=23140_49;partial=00;start_type=ATG;rbs_motif=AGGAG;rbs_spacer=5-10bp;gc_cont=0.670
NZ_UVLT01000042.1|GCF_900596925.1_48      -            456 benzo_1_2_benA       TIGR03229    433         0 1078.8  12.0   1   1         0         0 1078.6  12.0     1   433    15   448    15   448 0.99 # 54436 # 55803 # -1 # ID=125946_48;partial=00;start_type=ATG;rbs_motif=AGGAG;rbs_spacer=5-10bp;gc_cont=0.671
NZ_UVLU01000025.1|GCF_900596905.1_59      -            456 benzo_1_2_benA       TIGR03229    433         0 1078.8  12.0   1   1         0         0 1078.6  12.0     1   433    15   448    15   448 0.99 # 68656 # 70023 # 1 # ID=429853_59;partial=00;start_type=ATG;rbs_motif=AGGAG;rbs_spacer=5-10bp;gc_cont=0.669
NZ_UVLV01000006.1|GCF_900596945.1_48      -            456 benzo_1_2_benA       TIGR03229    433         0 1078.8  12.0   1   1         0         0 1078.6  12.0     1   433    15   448    15   448 0.99 # 54447 # 55814 # -1 # ID=295385_48;partial=00;start_type=ATG;rbs_motif=AGGAG;rbs_spacer=5-10bp;gc_cont=0.671
NZ_UVLW01000037.1|GCF_900596975.1_49      -            456 benzo_1_2_benA       TIGR03229    433         0 1078.8  12.0   1   1         0         0 1078.6  12.0     1   433    15   448    15   448 0.99 # 54381 # 55748 # -1 # ID=65202_49;partial=00;start_type=ATG;rbs_motif=AGGAG;rbs_spacer=5-10bp;gc_cont=0.671
NZ_UVLX01000034.1|GCF_900596985.1_8       -            456 benzo_1_2_benA       TIGR03229    433         0 1078.8  12.0   1   1         0         0 1078.6  12.0     1   433    15   448    15   448 0.99 # 8152 # 9519 # 1 # ID=118380_8;partial=00;start_type=ATG;rbs_motif=AGGAG;rbs_spacer=5-10bp;gc_cont=0.670
NZ_UVLY01000042.1|GCF_900596955.1_49      -            456 benzo_1_2_benA       TIGR03229    433         0 1078.8  12.0   1   1         0         0 1078.6  12.0     1   433    15   448    15   448 0.99 # 54409 # 55776 # -1 # ID=267018_49;partial=00;start_type=ATG;rbs_motif=AGGAG;rbs_spacer=5-10bp;gc_cont=0.670
NZ_UVLZ01000042.1|GCF_900596965.1_8       -            456 benzo_1_2_benA       TIGR03229    433         0 1078.8  12.0   1   1         0         0 1078.6  12.0     1   433    15   448    15   448 0.99 # 7446 # 8813 # 1 # ID=230446_8;partial=00;start_type=ATG;rbs_motif=AGGAG;rbs_spacer=5-10bp;gc_cont=0.669
NZ_UVMA01000005.1|GCF_900597005.1_49      -            456 benzo_1_2_benA       TIGR03229    433         0 1078.8  12.0   1   1         0         0 1078.6  12.0     1   433    15   448    15   448 0.99 # 54311 # 55678 # -1 # ID=94082_49;partial=00;start_type=ATG;rbs_motif=AGGAG;rbs_spacer=5-10bp;gc_cont=0.671
NZ_UVMB01000014.1|GCF_900597025.1_8       -            456 benzo_1_2_benA       TIGR03229    433         0 1078.8  12.0   1   1         0         0 1078.6  12.0     1   433    15   448    15   448 0.99 # 7449 # 8816 # 1 # ID=83981_8;partial=00;start_type=ATG;rbs_motif=AGGAG;rbs_spacer=5-10bp;gc_cont=0.670
NZ_UVMC01000039.1|GCF_900597035.1_49      -            456 benzo_1_2_benA       TIGR03229    433         0 1078.8  12.0   1   1         0         0 1078.6  12.0     1   433    15   448    15   448 0.99 # 54380 # 55747 # -1 # ID=347949_49;partial=00;start_type=ATG;rbs_motif=AGGAG;rbs_spacer=5-10bp;gc_cont=0.671
NZ_UVMD01000015.1|GCF_900597015.1_8       -            456 benzo_1_2_benA       TIGR03229    433         0 1078.8  12.0   1   1         0         0 1078.6  12.0     1   433    15   448    15   448 0.99 # 7448 # 8815 # 1 # ID=474364_8;partial=00;start_type=ATG;rbs_motif=AGGAG;rbs_spacer=5-10bp;gc_cont=0.670
NZ_UVME01000014.1|GCF_900596995.1_8       -            456 benzo_1_2_benA       TIGR03229    433         0 1078.8  12.0   1   1         0         0 1078.6  12.0     1   433    15   448    15   448 0.99 # 8152 # 9519 # 1 # ID=393296_8;partial=00;start_type=ATG;rbs_motif=AGGAG;rbs_spacer=5-10bp;gc_cont=0.670
NZ_UVMF01000004.1|GCF_900597045.1_283     -            456 benzo_1_2_benA       TIGR03229    433         0 1078.8  12.0   1   1         0         0 1078.6  12.0     1   433    15   448    15   448 0.99 # 335348 # 336715 # 1 # ID=414180_283;partial=00;start_type=ATG;rbs_motif=AGGAG;rbs_spacer=5-10bp;gc_cont=0.670
NZ_UVMG01000018.1|GCF_900597055.1_126     -            456 benzo_1_2_benA       TIGR03229    433         0 1078.8  12.0   1   1         0         0 1078.6  12.0     1   433    15   448    15   448 0.99 # 154643 # 156010 # -1 # ID=295297_126;partial=00;start_type=ATG;rbs_motif=AGGAG;rbs_spacer=5-10bp;gc_cont=0.671
NZ_UVMH01000016.1|GCF_900597065.1_8       -            456 benzo_1_2_benA       TIGR03229    433         0 1078.8  12.0   1   1         0         0 1078.6  12.0     1   433    15   448    15   448 0.99 # 7433 # 8800 # 1 # ID=521608_8;partial=00;start_type=ATG;rbs_motif=AGGAG;rbs_spacer=5-10bp;gc_cont=0.669
NZ_UVMI01000018.1|GCF_900597085.1_8       -            456 benzo_1_2_benA       TIGR03229    433         0 1078.8  12.0   1   1         0         0 1078.6  12.0     1   433    15   448    15   448 0.99 # 7452 # 8819 # 1 # ID=453499_8;partial=00;start_type=ATG;rbs_motif=AGGAG;rbs_spacer=5-10bp;gc_cont=0.670
NZ_UVMJ01000015.1|GCF_900597075.1_8       -            456 benzo_1_2_benA       TIGR03229    433         0 1078.8  12.0   1   1         0         0 1078.6  12.0     1   433    15   448    15   448 0.99 # 7452 # 8819 # 1 # ID=251381_8;partial=00;start_type=ATG;rbs_motif=AGGAG;rbs_spacer=5-10bp;gc_cont=0.670
NZ_UVMK01000013.1|GCF_900597095.1_130     -            456 benzo_1_2_benA       TIGR03229    433         0 1078.8  12.0   1   1         0         0 1078.6  12.0     1   433    15   448    15   448 0.99 # 154992 # 156359 # -1 # ID=94992_130;partial=00;start_type=ATG;rbs_motif=AGGAG;rbs_spacer=5-10bp;gc_cont=0.670
NZ_UVML01000013.1|GCF_900597145.1_22      -            456 benzo_1_2_benA       TIGR03229    433         0 1078.8  12.0   1   1         0         0 1078.6  12.0     1   433    15   448    15   448 0.99 # 23690 # 25057 # 1 # ID=150551_22;partial=00;start_type=ATG;rbs_motif=AGGAG;rbs_spacer=5-10bp;gc_cont=0.669
NZ_UVMM01000009.1|GCF_900597135.1_151     -            456 benzo_1_2_benA       TIGR03229    433         0 1078.8  12.0   1   1         0         0 1078.6  12.0     1   433    15   448    15   448 0.99 # 180796 # 182163 # -1 # ID=317509_151;partial=00;start_type=ATG;rbs_motif=AGGAG;rbs_spacer=5-10bp;gc_cont=0.670
NZ_UVMN01000018.1|GCF_900597115.1_134     -            456 benzo_1_2_benA       TIGR03229    433         0 1078.8  12.0   1   1         0         0 1078.6  12.0     1   433    15   448    15   448 0.99 # 159840 # 161207 # -1 # ID=443317_134;partial=00;start_type=ATG;rbs_motif=AGGAG;rbs_spacer=5-10bp;gc_cont=0.670
NZ_UVMO01000010.1|GCF_900597105.1_22      -            456 benzo_1_2_benA       TIGR03229    433         0 1078.8  12.0   1   1         0         0 1078.6  12.0     1   433    15   448    15   448 0.99 # 23691 # 25058 # 1 # ID=455393_22;partial=00;start_type=ATG;rbs_motif=AGGAG;rbs_spacer=5-10bp;gc_cont=0.669
NZ_UVMP01000016.1|GCF_900597125.1_8       -            456 benzo_1_2_benA       TIGR03229    433         0 1078.8  12.0   1   1         0         0 1078.6  12.0     1   433    15   448    15   448 0.99 # 7431 # 8798 # 1 # ID=76324_8;partial=00;start_type=ATG;rbs_motif=AGGAG;rbs_spacer=5-10bp;gc_cont=0.669
NZ_UVMQ01000016.1|GCF_900597155.1_8       -            456 benzo_1_2_benA       TIGR03229    433         0 1078.8  12.0   1   1         0         0 1078.6  12.0     1   433    15   448    15   448 0.99 # 7428 # 8795 # 1 # ID=250635_8;partial=00;start_type=ATG;rbs_motif=AGGAG;rbs_spacer=5-10bp;gc_cont=0.669
NZ_UVMR01000002.1|GCF_900597165.1_281     -            456 benzo_1_2_benA       TIGR03229    433         0 1078.8  12.0   1   1         0         0 1078.6  12.0     1   433    15   448    15   448 0.99 # 332736 # 334103 # 1 # ID=16584_281;partial=00;start_type=ATG;rbs_motif=AGGAG;rbs_spacer=5-10bp;gc_cont=0.669
NZ_UVMS01000011.1|GCF_900597185.1_151     -            456 benzo_1_2_benA       TIGR03229    433         0 1078.8  12.0   1   1         0         0 1078.6  12.0     1   433    15   448    15   448 0.99 # 180865 # 182232 # -1 # ID=170771_151;partial=00;start_type=ATG;rbs_motif=AGGAG;rbs_spacer=5-10bp;gc_cont=0.670
NZ_UVMT01000017.1|GCF_900597175.1_8       -            456 benzo_1_2_benA       TIGR03229    433         0 1078.8  12.0   1   1         0         0 1078.6  12.0     1   433    15   448    15   448 0.99 # 7455 # 8822 # 1 # ID=287578_8;partial=00;start_type=ATG;rbs_motif=AGGAG;rbs_spacer=5-10bp;gc_cont=0.671
NZ_UVMU01000015.1|GCF_900597195.1_8       -            456 benzo_1_2_benA       TIGR03229    433         0 1078.8  12.0   1   1         0         0 1078.6  12.0     1   433    15   448    15   448 0.99 # 7445 # 8812 # 1 # ID=373380_8;partial=00;start_type=ATG;rbs_motif=AGGAG;rbs_spacer=5-10bp;gc_cont=0.671
NZ_UVMV01000018.1|GCF_900597225.1_8       -            456 benzo_1_2_benA       TIGR03229    433         0 1078.8  12.0   1   1         0         0 1078.6  12.0     1   433    15   448    15   448 0.99 # 7447 # 8814 # 1 # ID=267408_8;partial=00;start_type=ATG;rbs_motif=AGGAG;rbs_spacer=5-10bp;gc_cont=0.671
NZ_UVMW01000009.1|GCF_900597205.1_123     -            456 benzo_1_2_benA       TIGR03229    433         0 1078.8  12.0   1   1         0         0 1078.6  12.0     1   433    15   448    15   448 0.99 # 148176 # 149543 # -1 # ID=203129_123;partial=00;start_type=ATG;rbs_motif=AGGAG;rbs_spacer=5-10bp;gc_cont=0.672
NZ_UVMX01000016.1|GCF_900597235.1_8       -            456 benzo_1_2_benA       TIGR03229    433         0 1078.8  12.0   1   1         0         0 1078.6  12.0     1   433    15   448    15   448 0.99 # 8133 # 9500 # 1 # ID=122675_8;partial=00;start_type=ATG;rbs_motif=AGGAG;rbs_spacer=5-10bp;gc_cont=0.671
NZ_UVMY01000015.1|GCF_900597215.1_128     -            456 benzo_1_2_benA       TIGR03229    433         0 1078.8  12.0   1   1         0         0 1078.6  12.0     1   433    15   448    15   448 0.99 # 153377 # 154744 # -1 # ID=122158_128;partial=00;start_type=ATG;rbs_motif=AGGAG;rbs_spacer=5-10bp;gc_cont=0.672
NZ_UVMZ01000014.1|GCF_900597245.1_142     -            456 benzo_1_2_benA       TIGR03229    433         0 1078.8  12.0   1   1         0         0 1078.6  12.0     1   433    15   448    15   448 0.99 # 173362 # 174729 # -1 # ID=427343_142;partial=00;start_type=ATG;rbs_motif=AGGAG;rbs_spacer=5-10bp;gc_cont=0.672
NZ_UVNA01000017.1|GCF_900597255.1_8       -            456 benzo_1_2_benA       TIGR03229    433         0 1078.8  12.0   1   1         0         0 1078.6  12.0     1   433    15   448    15   448 0.99 # 7456 # 8823 # 1 # ID=111788_8;partial=00;start_type=ATG;rbs_motif=AGGAG;rbs_spacer=5-10bp;gc_cont=0.671
NZ_UVNB01000019.1|GCF_900597265.1_8       -            456 benzo_1_2_benA       TIGR03229    433         0 1078.8  12.0   1   1         0         0 1078.6  12.0     1   433    15   448    15   448 0.99 # 7448 # 8815 # 1 # ID=233538_8;partial=00;start_type=ATG;rbs_motif=AGGAG;rbs_spacer=5-10bp;gc_cont=0.671
NZ_UVNC01000015.1|GCF_900597275.1_25      -            456 benzo_1_2_benA       TIGR03229    433         0 1078.8  12.0   1   1         0         0 1078.6  12.0     1   433    15   448    15   448 0.99 # 27181 # 28548 # 1 # ID=125314_25;partial=00;start_type=ATG;rbs_motif=AGGAG;rbs_spacer=5-10bp;gc_cont=0.671
NZ_UVNE01000004.1|GCF_900597325.1_247     -            456 benzo_1_2_benA       TIGR03229    433         0 1078.8  12.0   1   1         0         0 1078.6  12.0     1   433    15   448    15   448 0.99 # 287639 # 289006 # 1 # ID=133352_247;partial=00;start_type=ATG;rbs_motif=AGGAG;rbs_spacer=5-10bp;gc_cont=0.671
NZ_UVNF01000018.1|GCF_900597305.1_126     -            456 benzo_1_2_benA       TIGR03229    433         0 1078.8  12.0   1   1         0         0 1078.6  12.0     1   433    15   448    15   448 0.99 # 153843 # 155210 # -1 # ID=539650_126;partial=00;start_type=ATG;rbs_motif=AGGAG;rbs_spacer=5-10bp;gc_cont=0.672
NZ_UVNG01000003.1|GCF_900597315.1_247     -            456 benzo_1_2_benA       TIGR03229    433         0 1078.8  12.0   1   1         0         0 1078.6  12.0     1   433    15   448    15   448 0.99 # 287780 # 289147 # 1 # ID=120678_247;partial=00;start_type=ATG;rbs_motif=AGGAG;rbs_spacer=5-10bp;gc_cont=0.671
NZ_UVNH01000014.1|GCF_900597295.1_148     -            456 benzo_1_2_benA       TIGR03229    433         0 1078.8  12.0   1   1         0         0 1078.6  12.0     1   433    15   448    15   448 0.99 # 181583 # 182950 # -1 # ID=27319_148;partial=00;start_type=ATG;rbs_motif=AGGAG;rbs_spacer=5-10bp;gc_cont=0.672
NZ_UVNI01000011.1|GCF_900597335.1_8       -            456 benzo_1_2_benA       TIGR03229    433         0 1078.8  12.0   1   1         0         0 1078.6  12.0     1   433    15   448    15   448 0.99 # 8175 # 9542 # 1 # ID=428361_8;partial=00;start_type=ATG;rbs_motif=AGGAG;rbs_spacer=5-10bp;gc_cont=0.671
NZ_UVNJ01000002.1|GCF_900597345.1_145     -            456 benzo_1_2_benA       TIGR03229    433         0 1078.8  12.0   1   1         0         0 1078.6  12.0     1   433    15   448    15   448 0.99 # 178369 # 179736 # -1 # ID=342131_145;partial=00;start_type=ATG;rbs_motif=AGGAG;rbs_spacer=5-10bp;gc_cont=0.672
NZ_UVNK01000013.1|GCF_900597355.1_8       -            456 benzo_1_2_benA       TIGR03229    433         0 1078.8  12.0   1   1         0         0 1078.6  12.0     1   433    15   448    15   448 0.99 # 7452 # 8819 # 1 # ID=265200_8;partial=00;start_type=ATG;rbs_motif=AGGAG;rbs_spacer=5-10bp;gc_cont=0.671
NZ_UVNL01000017.1|GCF_900597365.1_8       -            456 benzo_1_2_benA       TIGR03229    433         0 1078.8  12.0   1   1         0         0 1078.6  12.0     1   433    15   448    15   448 0.99 # 7459 # 8826 # 1 # ID=56326_8;partial=00;start_type=ATG;rbs_motif=AGGAG;rbs_spacer=5-10bp;gc_cont=0.671
NZ_UVNM01000016.1|GCF_900597375.1_148     -            456 benzo_1_2_benA       TIGR03229    433         0 1078.8  12.0   1   1         0         0 1078.6  12.0     1   433    15   448    15   448 0.99 # 181566 # 182933 # -1 # ID=544136_148;partial=00;start_type=ATG;rbs_motif=AGGAG;rbs_spacer=5-10bp;gc_cont=0.672
NZ_UVNN01000022.1|GCF_900597385.1_10      -            456 benzo_1_2_benA       TIGR03229    433         0 1078.8  12.0   1   1         0         0 1078.6  12.0     1   433    15   448    15   448 0.99 # 8236 # 9603 # -1 # ID=516744_10;partial=00;start_type=ATG;rbs_motif=AGGAG;rbs_spacer=5-10bp;gc_cont=0.670
NZ_UVNO01000020.1|GCF_900597405.1_8       -            456 benzo_1_2_benA       TIGR03229    433         0 1078.8  12.0   1   1         0         0 1078.6  12.0     1   433    15   448    15   448 0.99 # 7452 # 8819 # 1 # ID=499294_8;partial=00;start_type=ATG;rbs_motif=AGGAG;rbs_spacer=5-10bp;gc_cont=0.671
NZ_UVNP01000020.1|GCF_900597425.1_8       -            456 benzo_1_2_benA       TIGR03229    433         0 1078.8  12.0   1   1         0         0 1078.6  12.0     1   433    15   448    15   448 0.99 # 7456 # 8823 # 1 # ID=344961_8;partial=00;start_type=ATG;rbs_motif=AGGAG;rbs_spacer=5-10bp;gc_cont=0.671
NZ_UVNQ01000044.1|GCF_900597395.1_9       -            456 benzo_1_2_benA       TIGR03229    433         0 1078.8  12.0   1   1         0         0 1078.6  12.0     1   433    15   448    15   448 0.99 # 8199 # 9566 # -1 # ID=26234_9;partial=00;start_type=ATG;rbs_motif=AGGAG;rbs_spacer=5-10bp;gc_cont=0.671
NZ_UVNR01000006.1|GCF_900597415.1_147     -            456 benzo_1_2_benA       TIGR03229    433         0 1078.8  12.0   1   1         0         0 1078.6  12.0     1   433    15   448    15   448 0.99 # 159713 # 161080 # 1 # ID=272691_147;partial=00;start_type=ATG;rbs_motif=AGGAG;rbs_spacer=5-10bp;gc_cont=0.671
NZ_UVNS01000002.1|GCF_900597435.1_8       -            456 benzo_1_2_benA       TIGR03229    433         0 1078.8  12.0   1   1         0         0 1078.6  12.0     1   433    15   448    15   448 0.99 # 7444 # 8811 # 1 # ID=473198_8;partial=00;start_type=ATG;rbs_motif=AGGAG;rbs_spacer=5-10bp;gc_cont=0.669
NZ_UVNT01000014.1|GCF_900597445.1_8       -            456 benzo_1_2_benA       TIGR03229    433         0 1078.8  12.0   1   1         0         0 1078.6  12.0     1   433    15   448    15   448 0.99 # 7447 # 8814 # 1 # ID=388264_8;partial=00;start_type=ATG;rbs_motif=AGGAG;rbs_spacer=5-10bp;gc_cont=0.671
NZ_UVNU01000009.1|GCF_900597455.1_201     -            456 benzo_1_2_benA       TIGR03229    433         0 1078.8  12.0   1   1         0         0 1078.6  12.0     1   433    15   448    15   448 0.99 # 245400 # 246767 # -1 # ID=450573_201;partial=00;start_type=ATG;rbs_motif=AGGAG;rbs_spacer=5-10bp;gc_cont=0.671
NZ_UVNV01000015.1|GCF_900597465.1_141     -            456 benzo_1_2_benA       TIGR03229    433         0 1078.8  12.0   1   1         0         0 1078.6  12.0     1   433    15   448    15   448 0.99 # 173633 # 175000 # -1 # ID=388990_141;partial=00;start_type=ATG;rbs_motif=AGGAG;rbs_spacer=5-10bp;gc_cont=0.672
NZ_UVNW01000005.1|GCF_900597475.1_280     -            456 benzo_1_2_benA       TIGR03229    433         0 1078.8  12.0   1   1         0         0 1078.6  12.0     1   433    15   448    15   448 0.99 # 332780 # 334147 # 1 # ID=116314_280;partial=00;start_type=ATG;rbs_motif=AGGAG;rbs_spacer=5-10bp;gc_cont=0.669
NZ_UVNX01000036.1|GCF_900597485.1_49      -            456 benzo_1_2_benA       TIGR03229    433         0 1078.8  12.0   1   1         0         0 1078.6  12.0     1   433    15   448    15   448 0.99 # 54394 # 55761 # -1 # ID=40977_49;partial=00;start_type=ATG;rbs_motif=AGGAG;rbs_spacer=5-10bp;gc_cont=0.670
NZ_UVNY01000037.1|GCF_900597495.1_8       -            456 benzo_1_2_benA       TIGR03229    433         0 1078.8  12.0   1   1         0         0 1078.6  12.0     1   433    15   448    15   448 0.99 # 7471 # 8838 # 1 # ID=133704_8;partial=00;start_type=ATG;rbs_motif=AGGAG;rbs_spacer=5-10bp;gc_cont=0.670
NZ_UVNZ01000057.1|GCF_900597505.1_8       -            456 benzo_1_2_benA       TIGR03229    433         0 1078.8  12.0   1   1         0         0 1078.6  12.0     1   433    15   448    15   448 0.99 # 7733 # 9100 # 1 # ID=544450_8;partial=00;start_type=ATG;rbs_motif=AGGAG;rbs_spacer=5-10bp;gc_cont=0.671
NZ_UVOA01000012.1|GCF_900597535.1_160     -            456 benzo_1_2_benA       TIGR03229    433         0 1078.8  12.0   1   1         0         0 1078.6  12.0     1   433    15   448    15   448 0.99 # 202743 # 204110 # -1 # ID=373340_160;partial=00;start_type=ATG;rbs_motif=AGGAG;rbs_spacer=5-10bp;gc_cont=0.670
NZ_UVOB01000038.1|GCF_900597525.1_8       -            456 benzo_1_2_benA       TIGR03229    433         0 1078.8  12.0   1   1         0         0 1078.6  12.0     1   433    15   448    15   448 0.99 # 7591 # 8958 # 1 # ID=110433_8;partial=00;start_type=ATG;rbs_motif=AGGAG;rbs_spacer=5-10bp;gc_cont=0.669
NZ_UVOC01000032.1|GCF_900597515.1_8       -            456 benzo_1_2_benA       TIGR03229    433         0 1078.8  12.0   1   1         0         0 1078.6  12.0     1   433    15   448    15   448 0.99 # 7468 # 8835 # 1 # ID=544003_8;partial=00;start_type=ATG;rbs_motif=AGGAG;rbs_spacer=5-10bp;gc_cont=0.670
NZ_UVOD01000037.1|GCF_900597545.1_8       -            456 benzo_1_2_benA       TIGR03229    433         0 1078.8  12.0   1   1         0         0 1078.6  12.0     1   433    15   448    15   448 0.99 # 7464 # 8831 # 1 # ID=26202_8;partial=00;start_type=ATG;rbs_motif=AGGAG;rbs_spacer=5-10bp;gc_cont=0.670
NZ_UVOE01000039.1|GCF_900597565.1_49      -            456 benzo_1_2_benA       TIGR03229    433         0 1078.8  12.0   1   1         0         0 1078.6  12.0     1   433    15   448    15   448 0.99 # 54474 # 55841 # -1 # ID=228848_49;partial=00;start_type=ATG;rbs_motif=AGGAG;rbs_spacer=5-10bp;gc_cont=0.670
NZ_UVOF01000056.1|GCF_900597555.1_8       -            456 benzo_1_2_benA       TIGR03229    433         0 1078.8  12.0   1   1         0         0 1078.6  12.0     1   433    15   448    15   448 0.99 # 7453 # 8820 # 1 # ID=421892_8;partial=00;start_type=ATG;rbs_motif=AGGAG;rbs_spacer=5-10bp;gc_cont=0.669
NZ_UVOG01000037.1|GCF_900597585.1_8       -            456 benzo_1_2_benA       TIGR03229    433         0 1078.8  12.0   1   1         0         0 1078.6  12.0     1   433    15   448    15   448 0.99 # 7472 # 8839 # 1 # ID=503157_8;partial=00;start_type=ATG;rbs_motif=AGGAG;rbs_spacer=5-10bp;gc_cont=0.670
NZ_UVOH01000039.1|GCF_900597575.1_8       -            456 benzo_1_2_benA       TIGR03229    433         0 1078.8  12.0   1   1         0         0 1078.6  12.0     1   433    15   448    15   448 0.99 # 7460 # 8827 # 1 # ID=240899_8;partial=00;start_type=ATG;rbs_motif=AGGAG;rbs_spacer=5-10bp;gc_cont=0.670
NZ_UVOI01000040.1|GCF_900597595.1_8       -            456 benzo_1_2_benA       TIGR03229    433         0 1078.8  12.0   1   1         0         0 1078.6  12.0     1   433    15   448    15   448 0.99 # 7462 # 8829 # 1 # ID=379210_8;partial=00;start_type=ATG;rbs_motif=AGGAG;rbs_spacer=5-10bp;gc_cont=0.669
NZ_UVOJ01000042.1|GCF_900597605.1_50      -            456 benzo_1_2_benA       TIGR03229    433         0 1078.8  12.0   1   1         0         0 1078.6  12.0     1   433    15   448    15   448 0.99 # 54369 # 55736 # -1 # ID=39958_50;partial=00;start_type=ATG;rbs_motif=AGGAG;rbs_spacer=5-10bp;gc_cont=0.670
NZ_UVOK01000056.1|GCF_900597625.1_34      -            456 benzo_1_2_benA       TIGR03229    433         0 1078.8  12.0   1   1         0         0 1078.6  12.0     1   433    15   448    15   448 0.99 # 34746 # 36113 # -1 # ID=211363_34;partial=00;start_type=ATG;rbs_motif=AGGAG;rbs_spacer=5-10bp;gc_cont=0.670
NZ_UVOL01000055.1|GCF_900597615.1_34      -            456 benzo_1_2_benA       TIGR03229    433         0 1078.8  12.0   1   1         0         0 1078.6  12.0     1   433    15   448    15   448 0.99 # 34749 # 36116 # -1 # ID=321947_34;partial=00;start_type=ATG;rbs_motif=AGGAG;rbs_spacer=5-10bp;gc_cont=0.670
NZ_UVOM01000030.1|GCF_900597645.1_50      -            456 benzo_1_2_benA       TIGR03229    433         0 1078.8  12.0   1   1         0         0 1078.6  12.0     1   433    15   448    15   448 0.99 # 54411 # 55778 # -1 # ID=531536_50;partial=00;start_type=ATG;rbs_motif=AGGAG;rbs_spacer=5-10bp;gc_cont=0.671
NZ_UVON01000060.1|GCF_900597635.1_34      -            456 benzo_1_2_benA       TIGR03229    433         0 1078.8  12.0   1   1         0         0 1078.6  12.0     1   433    15   448    15   448 0.99 # 34771 # 36138 # -1 # ID=348030_34;partial=00;start_type=ATG;rbs_motif=AGGAG;rbs_spacer=5-10bp;gc_cont=0.670
NZ_UVOO01000053.1|GCF_900597665.1_8       -            456 benzo_1_2_benA       TIGR03229    433         0 1078.8  12.0   1   1         0         0 1078.6  12.0     1   433    15   448    15   448 0.99 # 7457 # 8824 # 1 # ID=476475_8;partial=00;start_type=ATG;rbs_motif=AGGAG;rbs_spacer=5-10bp;gc_cont=0.670
NZ_UVOP01000061.1|GCF_900597695.1_8       -            456 benzo_1_2_benA       TIGR03229    433         0 1078.8  12.0   1   1         0         0 1078.6  12.0     1   433    15   448    15   448 0.99 # 7450 # 8817 # 1 # ID=68775_8;partial=00;start_type=ATG;rbs_motif=AGGAG;rbs_spacer=5-10bp;gc_cont=0.670
NZ_UVOQ01000032.1|GCF_900597655.1_50      -            456 benzo_1_2_benA       TIGR03229    433         0 1078.8  12.0   1   1         0         0 1078.6  12.0     1   433    15   448    15   448 0.99 # 54349 # 55716 # -1 # ID=233152_50;partial=00;start_type=ATG;rbs_motif=AGGAG;rbs_spacer=5-10bp;gc_cont=0.670
NZ_UVOR01000055.1|GCF_900597685.1_8       -            456 benzo_1_2_benA       TIGR03229    433         0 1078.8  12.0   1   1         0         0 1078.6  12.0     1   433    15   448    15   448 0.99 # 7455 # 8822 # 1 # ID=314282_8;partial=00;start_type=ATG;rbs_motif=AGGAG;rbs_spacer=5-10bp;gc_cont=0.670
NZ_UVOS01000039.1|GCF_900597675.1_8       -            456 benzo_1_2_benA       TIGR03229    433         0 1078.8  12.0   1   1         0         0 1078.6  12.0     1   433    15   448    15   448 0.99 # 7447 # 8814 # 1 # ID=351164_8;partial=00;start_type=ATG;rbs_motif=AGGAG;rbs_spacer=5-10bp;gc_cont=0.670
NZ_UVOT01000006.1|GCF_900597705.1_141     -            456 benzo_1_2_benA       TIGR03229    433         0 1078.8  12.0   1   1         0         0 1078.6  12.0     1   433    15   448    15   448 0.99 # 159847 # 161214 # 1 # ID=489051_141;partial=00;start_type=ATG;rbs_motif=AGGAG;rbs_spacer=5-10bp;gc_cont=0.670
NZ_UVOU01000042.1|GCF_900597715.1_8       -            456 benzo_1_2_benA       TIGR03229    433         0 1078.8  12.0   1   1         0         0 1078.6  12.0     1   433    15   448    15   448 0.99 # 7458 # 8825 # 1 # ID=276505_8;partial=00;start_type=ATG;rbs_motif=AGGAG;rbs_spacer=5-10bp;gc_cont=0.670
NZ_UVOV01000054.1|GCF_900597725.1_8       -            456 benzo_1_2_benA       TIGR03229    433         0 1078.8  12.0   1   1         0         0 1078.6  12.0     1   433    15   448    15   448 0.99 # 7447 # 8814 # 1 # ID=159707_8;partial=00;start_type=ATG;rbs_motif=AGGAG;rbs_spacer=5-10bp;gc_cont=0.670
NZ_UVOW01000061.1|GCF_900597745.1_8       -            456 benzo_1_2_benA       TIGR03229    433         0 1078.8  12.0   1   1         0         0 1078.6  12.0     1   433    15   448    15   448 0.99 # 8173 # 9540 # 1 # ID=203872_8;partial=00;start_type=ATG;rbs_motif=AGGAG;rbs_spacer=5-10bp;gc_cont=0.670
NZ_UVOX01000052.1|GCF_900597755.1_33      -            456 benzo_1_2_benA       TIGR03229    433         0 1078.8  12.0   1   1         0         0 1078.6  12.0     1   433    15   448    15   448 0.99 # 34809 # 36176 # -1 # ID=246341_33;partial=00;start_type=ATG;rbs_motif=AGGAG;rbs_spacer=5-10bp;gc_cont=0.670
NZ_UVOY01000043.1|GCF_900597735.1_22      -            456 benzo_1_2_benA       TIGR03229    433         0 1078.8  12.0   1   1         0         0 1078.6  12.0     1   433    15   448    15   448 0.99 # 23519 # 24886 # 1 # ID=39745_22;partial=00;start_type=ATG;rbs_motif=AGGAG;rbs_spacer=5-10bp;gc_cont=0.670
NZ_UVOZ01000056.1|GCF_900597765.1_33      -            456 benzo_1_2_benA       TIGR03229    433         0 1078.8  12.0   1   1         0         0 1078.6  12.0     1   433    15   448    15   448 0.99 # 34792 # 36159 # -1 # ID=90248_33;partial=00;start_type=ATG;rbs_motif=AGGAG;rbs_spacer=5-10bp;gc_cont=0.670
NZ_UVPA01000054.1|GCF_900597775.1_33      -            456 benzo_1_2_benA       TIGR03229    433         0 1078.8  12.0   1   1         0         0 1078.6  12.0     1   433    15   448    15   448 0.99 # 34798 # 36165 # -1 # ID=307012_33;partial=00;start_type=ATG;rbs_motif=AGGAG;rbs_spacer=5-10bp;gc_cont=0.672
NZ_UVPB01000009.1|GCF_900597785.1_50      -            456 benzo_1_2_benA       TIGR03229    433         0 1078.8  12.0   1   1         0         0 1078.6  12.0     1   433    15   448    15   448 0.99 # 54448 # 55815 # -1 # ID=489181_50;partial=00;start_type=ATG;rbs_motif=AGGAG;rbs_spacer=5-10bp;gc_cont=0.670
NZ_UVPC01000007.1|GCF_900597795.1_34      -            456 benzo_1_2_benA       TIGR03229    433         0 1078.8  12.0   1   1         0         0 1078.6  12.0     1   433    15   448    15   448 0.99 # 34807 # 36174 # -1 # ID=450358_34;partial=00;start_type=ATG;rbs_motif=AGGAG;rbs_spacer=5-10bp;gc_cont=0.670
NZ_UVPD01000057.1|GCF_900597815.1_33      -            456 benzo_1_2_benA       TIGR03229    433         0 1078.8  12.0   1   1         0         0 1078.6  12.0     1   433    15   448    15   448 0.99 # 34792 # 36159 # -1 # ID=27655_33;partial=00;start_type=ATG;rbs_motif=AGGAG;rbs_spacer=5-10bp;gc_cont=0.670
NZ_UVPE01000005.1|GCF_900597825.1_34      -            456 benzo_1_2_benA       TIGR03229    433         0 1078.8  12.0   1   1         0         0 1078.6  12.0     1   433    15   448    15   448 0.99 # 34832 # 36199 # -1 # ID=309846_34;partial=00;start_type=ATG;rbs_motif=AGGAG;rbs_spacer=5-10bp;gc_cont=0.670
NZ_UVPF01000036.1|GCF_900597805.1_50      -            456 benzo_1_2_benA       TIGR03229    433         0 1078.8  12.0   1   1         0         0 1078.6  12.0     1   433    15   448    15   448 0.99 # 54568 # 55935 # -1 # ID=110779_50;partial=00;start_type=ATG;rbs_motif=AGGAG;rbs_spacer=5-10bp;gc_cont=0.670
NZ_UVPG01000051.1|GCF_900597835.1_8       -            456 benzo_1_2_benA       TIGR03229    433         0 1078.8  12.0   1   1         0         0 1078.6  12.0     1   433    15   448    15   448 0.99 # 8147 # 9514 # 1 # ID=117217_8;partial=00;start_type=ATG;rbs_motif=AGGAG;rbs_spacer=5-10bp;gc_cont=0.670
NZ_UVPH01000044.1|GCF_900597845.1_8       -            456 benzo_1_2_benA       TIGR03229    433         0 1078.8  12.0   1   1         0         0 1078.6  12.0     1   433    15   448    15   448 0.99 # 7435 # 8802 # 1 # ID=39288_8;partial=00;start_type=ATG;rbs_motif=AGGAG;rbs_spacer=5-10bp;gc_cont=0.670
NZ_UVPI01000047.1|GCF_900597855.1_34      -            456 benzo_1_2_benA       TIGR03229    433         0 1078.8  12.0   1   1         0         0 1078.6  12.0     1   433    15   448    15   448 0.99 # 34806 # 36173 # -1 # ID=427901_34;partial=00;start_type=ATG;rbs_motif=AGGAG;rbs_spacer=5-10bp;gc_cont=0.670
NZ_UVPJ01000041.1|GCF_900597895.1_8       -            456 benzo_1_2_benA       TIGR03229    433         0 1078.8  12.0   1   1         0         0 1078.6  12.0     1   433    15   448    15   448 0.99 # 7449 # 8816 # 1 # ID=177662_8;partial=00;start_type=ATG;rbs_motif=AGGAG;rbs_spacer=5-10bp;gc_cont=0.669
NZ_UVPK01000037.1|GCF_900597885.1_49      -            456 benzo_1_2_benA       TIGR03229    433         0 1078.8  12.0   1   1         0         0 1078.6  12.0     1   433    15   448    15   448 0.99 # 54417 # 55784 # -1 # ID=62022_49;partial=00;start_type=ATG;rbs_motif=AGGAG;rbs_spacer=5-10bp;gc_cont=0.670
NZ_UVPL01000040.1|GCF_900597865.1_49      -            456 benzo_1_2_benA       TIGR03229    433         0 1078.8  12.0   1   1         0         0 1078.6  12.0     1   433    15   448    15   448 0.99 # 54391 # 55758 # -1 # ID=263552_49;partial=00;start_type=ATG;rbs_motif=AGGAG;rbs_spacer=5-10bp;gc_cont=0.670
NZ_UVPM01000056.1|GCF_900597875.1_8       -            456 benzo_1_2_benA       TIGR03229    433         0 1078.8  12.0   1   1         0         0 1078.6  12.0     1   433    15   448    15   448 0.99 # 7456 # 8823 # 1 # ID=431695_8;partial=00;start_type=ATG;rbs_motif=AGGAG;rbs_spacer=5-10bp;gc_cont=0.670
NZ_UVPN01000035.1|GCF_900597905.1_49      -            456 benzo_1_2_benA       TIGR03229    433         0 1078.8  12.0   1   1         0         0 1078.6  12.0     1   433    15   448    15   448 0.99 # 54394 # 55761 # -1 # ID=298457_49;partial=00;start_type=ATG;rbs_motif=AGGAG;rbs_spacer=5-10bp;gc_cont=0.670
NZ_UVPO01000010.1|GCF_900597925.1_49      -            456 benzo_1_2_benA       TIGR03229    433         0 1078.8  12.0   1   1         0         0 1078.6  12.0     1   433    15   448    15   448 0.99 # 54416 # 55783 # -1 # ID=149026_49;partial=00;start_type=ATG;rbs_motif=AGGAG;rbs_spacer=5-10bp;gc_cont=0.670
NZ_UVPP01000058.1|GCF_900597915.1_8       -            456 benzo_1_2_benA       TIGR03229    433         0 1078.8  12.0   1   1         0         0 1078.6  12.0     1   433    15   448    15   448 0.99 # 7463 # 8830 # 1 # ID=450115_8;partial=00;start_type=ATG;rbs_motif=AGGAG;rbs_spacer=5-10bp;gc_cont=0.670
NZ_UVPQ01000032.1|GCF_900597945.1_49      -            456 benzo_1_2_benA       TIGR03229    433         0 1078.8  12.0   1   1         0         0 1078.6  12.0     1   433    15   448    15   448 0.99 # 54411 # 55778 # -1 # ID=262504_49;partial=00;start_type=ATG;rbs_motif=AGGAG;rbs_spacer=5-10bp;gc_cont=0.670
NZ_UVPR01000041.1|GCF_900597935.1_8       -            456 benzo_1_2_benA       TIGR03229    433         0 1078.8  12.0   1   1         0         0 1078.6  12.0     1   433    15   448    15   448 0.99 # 7449 # 8816 # 1 # ID=284643_8;partial=00;start_type=ATG;rbs_motif=AGGAG;rbs_spacer=5-10bp;gc_cont=0.670
NZ_UVPS01000045.1|GCF_900597955.1_8       -            456 benzo_1_2_benA       TIGR03229    433         0 1078.8  12.0   1   1         0         0 1078.6  12.0     1   433    15   448    15   448 0.99 # 7460 # 8827 # 1 # ID=471948_8;partial=00;start_type=ATG;rbs_motif=AGGAG;rbs_spacer=5-10bp;gc_cont=0.670
NZ_UVPT01000050.1|GCF_900597965.1_33      -            456 benzo_1_2_benA       TIGR03229    433         0 1078.8  12.0   1   1         0         0 1078.6  12.0     1   433    15   448    15   448 0.99 # 34805 # 36172 # -1 # ID=91558_33;partial=00;start_type=ATG;rbs_motif=AGGAG;rbs_spacer=5-10bp;gc_cont=0.671
NZ_UVPU01000045.1|GCF_900597995.1_50      -            456 benzo_1_2_benA       TIGR03229    433         0 1078.8  12.0   1   1         0         0 1078.6  12.0     1   433    15   448    15   448 0.99 # 54396 # 55763 # -1 # ID=312862_50;partial=00;start_type=ATG;rbs_motif=AGGAG;rbs_spacer=5-10bp;gc_cont=0.670
NZ_UVPV01000044.1|GCF_900598015.1_50      -            456 benzo_1_2_benA       TIGR03229    433         0 1078.8  12.0   1   1         0         0 1078.6  12.0     1   433    15   448    15   448 0.99 # 54413 # 55780 # -1 # ID=455645_50;partial=00;start_type=ATG;rbs_motif=AGGAG;rbs_spacer=5-10bp;gc_cont=0.670
NZ_UVPW01000040.1|GCF_900597985.1_8       -            456 benzo_1_2_benA       TIGR03229    433         0 1078.8  12.0   1   1         0         0 1078.6  12.0     1   433    15   448    15   448 0.99 # 8178 # 9545 # 1 # ID=454634_8;partial=00;start_type=ATG;rbs_motif=AGGAG;rbs_spacer=5-10bp;gc_cont=0.669
NZ_UVPX01000006.1|GCF_900598005.1_50      -            456 benzo_1_2_benA       TIGR03229    433         0 1078.8  12.0   1   1         0         0 1078.6  12.0     1   433    15   448    15   448 0.99 # 54379 # 55746 # -1 # ID=473504_50;partial=00;start_type=ATG;rbs_motif=AGGAG;rbs_spacer=5-10bp;gc_cont=0.670
NZ_UVPY01000045.1|GCF_900598025.1_8       -            456 benzo_1_2_benA       TIGR03229    433         0 1078.8  12.0   1   1         0         0 1078.6  12.0     1   433    15   448    15   448 0.99 # 7448 # 8815 # 1 # ID=449101_8;partial=00;start_type=ATG;rbs_motif=AGGAG;rbs_spacer=5-10bp;gc_cont=0.669
NZ_UVPZ01000038.1|GCF_900597975.1_50      -            456 benzo_1_2_benA       TIGR03229    433         0 1078.8  12.0   1   1         0         0 1078.6  12.0     1   433    15   448    15   448 0.99 # 54362 # 55729 # -1 # ID=377231_50;partial=00;start_type=ATG;rbs_motif=AGGAG;rbs_spacer=5-10bp;gc_cont=0.670
NZ_UVQA01000042.1|GCF_900598045.1_8       -            456 benzo_1_2_benA       TIGR03229    433         0 1078.8  12.0   1   1         0         0 1078.6  12.0     1   433    15   448    15   448 0.99 # 8178 # 9545 # 1 # ID=163937_8;partial=00;start_type=ATG;rbs_motif=AGGAG;rbs_spacer=5-10bp;gc_cont=0.669
NZ_UVQB01000044.1|GCF_900598035.1_50      -            456 benzo_1_2_benA       TIGR03229    433         0 1078.8  12.0   1   1         0         0 1078.6  12.0     1   433    15   448    15   448 0.99 # 54396 # 55763 # -1 # ID=244663_50;partial=00;start_type=ATG;rbs_motif=AGGAG;rbs_spacer=5-10bp;gc_cont=0.670
NZ_UVQC01000046.1|GCF_900598055.1_50      -            456 benzo_1_2_benA       TIGR03229    433         0 1078.8  12.0   1   1         0         0 1078.6  12.0     1   433    15   448    15   448 0.99 # 54401 # 55768 # -1 # ID=47483_50;partial=00;start_type=ATG;rbs_motif=AGGAG;rbs_spacer=5-10bp;gc_cont=0.670
NZ_UVQD01000044.1|GCF_900598065.1_50      -            456 benzo_1_2_benA       TIGR03229    433         0 1078.8  12.0   1   1         0         0 1078.6  12.0     1   433    15   448    15   448 0.99 # 54394 # 55761 # -1 # ID=25982_50;partial=00;start_type=ATG;rbs_motif=AGGAG;rbs_spacer=5-10bp;gc_cont=0.670
NZ_UVQE01000039.1|GCF_900598075.1_50      -            456 benzo_1_2_benA       TIGR03229    433         0 1078.8  12.0   1   1         0         0 1078.6  12.0     1   433    15   448    15   448 0.99 # 54398 # 55765 # -1 # ID=25125_50;partial=00;start_type=ATG;rbs_motif=AGGAG;rbs_spacer=5-10bp;gc_cont=0.670
NZ_UVQF01000031.1|GCF_900598085.1_23      -            456 benzo_1_2_benA       TIGR03229    433         0 1078.8  12.0   1   1         0         0 1078.6  12.0     1   433    15   448    15   448 0.99 # 23613 # 24980 # 1 # ID=101728_23;partial=00;start_type=ATG;rbs_motif=AGGAG;rbs_spacer=5-10bp;gc_cont=0.670
NZ_UVQG01000039.1|GCF_900598115.1_50      -            456 benzo_1_2_benA       TIGR03229    433         0 1078.8  12.0   1   1         0         0 1078.6  12.0     1   433    15   448    15   448 0.99 # 54426 # 55793 # -1 # ID=233630_50;partial=00;start_type=ATG;rbs_motif=AGGAG;rbs_spacer=5-10bp;gc_cont=0.670
NZ_UVQH01000037.1|GCF_900598125.1_50      -            456 benzo_1_2_benA       TIGR03229    433         0 1078.8  12.0   1   1         0         0 1078.6  12.0     1   433    15   448    15   448 0.99 # 54402 # 55769 # -1 # ID=422189_50;partial=00;start_type=ATG;rbs_motif=AGGAG;rbs_spacer=5-10bp;gc_cont=0.670
NZ_UVQI01000003.1|GCF_900598095.1_286     -            456 benzo_1_2_benA       TIGR03229    433         0 1078.8  12.0   1   1         0         0 1078.6  12.0     1   433    15   448    15   448 0.99 # 335370 # 336737 # 1 # ID=184648_286;partial=00;start_type=ATG;rbs_motif=AGGAG;rbs_spacer=5-10bp;gc_cont=0.670
NZ_UVQJ01000035.1|GCF_900598135.1_8       -            456 benzo_1_2_benA       TIGR03229    433         0 1078.8  12.0   1   1         0         0 1078.6  12.0     1   433    15   448    15   448 0.99 # 7454 # 8821 # 1 # ID=490766_8;partial=00;start_type=ATG;rbs_motif=AGGAG;rbs_spacer=5-10bp;gc_cont=0.670
NZ_UVQK01000003.1|GCF_900598105.1_50      -            456 benzo_1_2_benA       TIGR03229    433         0 1078.8  12.0   1   1         0         0 1078.6  12.0     1   433    15   448    15   448 0.99 # 54430 # 55797 # -1 # ID=469214_50;partial=00;start_type=ATG;rbs_motif=AGGAG;rbs_spacer=5-10bp;gc_cont=0.670
NZ_UVQL01000002.1|GCF_900598145.1_285     -            456 benzo_1_2_benA       TIGR03229    433         0 1078.8  12.0   1   1         0         0 1078.6  12.0     1   433    15   448    15   448 0.99 # 333989 # 335356 # 1 # ID=74485_285;partial=00;start_type=ATG;rbs_motif=AGGAG;rbs_spacer=5-10bp;gc_cont=0.670
NZ_UVQM01000037.1|GCF_900598155.1_8       -            456 benzo_1_2_benA       TIGR03229    433         0 1078.8  12.0   1   1         0         0 1078.6  12.0     1   433    15   448    15   448 0.99 # 7449 # 8816 # 1 # ID=325433_8;partial=00;start_type=ATG;rbs_motif=AGGAG;rbs_spacer=5-10bp;gc_cont=0.670
NZ_UVQN01000038.1|GCF_900598165.1_50      -            456 benzo_1_2_benA       TIGR03229    433         0 1078.8  12.0   1   1         0         0 1078.6  12.0     1   433    15   448    15   448 0.99 # 54402 # 55769 # -1 # ID=450188_50;partial=00;start_type=ATG;rbs_motif=AGGAG;rbs_spacer=5-10bp;gc_cont=0.670
NZ_UVQO01000040.1|GCF_900598185.1_8       -            456 benzo_1_2_benA       TIGR03229    433         0 1078.8  12.0   1   1         0         0 1078.6  12.0     1   433    15   448    15   448 0.99 # 7454 # 8821 # 1 # ID=252756_8;partial=00;start_type=ATG;rbs_motif=AGGAG;rbs_spacer=5-10bp;gc_cont=0.669
NZ_UVQP01000029.1|GCF_900598195.1_8       -            456 benzo_1_2_benA       TIGR03229    433         0 1078.8  12.0   1   1         0         0 1078.6  12.0     1   433    15   448    15   448 0.99 # 7463 # 8830 # 1 # ID=197009_8;partial=00;start_type=ATG;rbs_motif=AGGAG;rbs_spacer=5-10bp;gc_cont=0.669
NZ_UVQQ01000031.1|GCF_900598175.1_55      -            456 benzo_1_2_benA       TIGR03229    433         0 1078.8  12.0   1   1         0         0 1078.6  12.0     1   433    15   448    15   448 0.99 # 63384 # 64751 # -1 # ID=477801_55;partial=00;start_type=ATG;rbs_motif=AGGAG;rbs_spacer=5-10bp;gc_cont=0.670
NZ_UVQR01000038.1|GCF_900598215.1_8       -            456 benzo_1_2_benA       TIGR03229    433         0 1078.8  12.0   1   1         0         0 1078.6  12.0     1   433    15   448    15   448 0.99 # 7462 # 8829 # 1 # ID=529238_8;partial=00;start_type=ATG;rbs_motif=AGGAG;rbs_spacer=5-10bp;gc_cont=0.669
NZ_UVQS01000033.1|GCF_900598205.1_8       -            456 benzo_1_2_benA       TIGR03229    433         0 1078.8  12.0   1   1         0         0 1078.6  12.0     1   433    15   448    15   448 0.99 # 7447 # 8814 # 1 # ID=389270_8;partial=00;start_type=ATG;rbs_motif=AGGAG;rbs_spacer=5-10bp;gc_cont=0.669
NZ_UVQT01000013.1|GCF_900598235.1_8       -            456 benzo_1_2_benA       TIGR03229    433         0 1078.8  12.0   1   1         0         0 1078.6  12.0     1   433    15   448    15   448 0.99 # 7449 # 8816 # 1 # ID=273491_8;partial=00;start_type=ATG;rbs_motif=AGGAG;rbs_spacer=5-10bp;gc_cont=0.669
NZ_UVQU01000017.1|GCF_900598225.1_84      -            456 benzo_1_2_benA       TIGR03229    433         0 1078.8  12.0   1   1         0         0 1078.6  12.0     1   433    15   448    15   448 0.99 # 92077 # 93444 # 1 # ID=527327_84;partial=00;start_type=ATG;rbs_motif=AGGAG;rbs_spacer=5-10bp;gc_cont=0.669
NZ_UVQV01000036.1|GCF_900598255.1_55      -            456 benzo_1_2_benA       TIGR03229    433         0 1078.8  12.0   1   1         0         0 1078.6  12.0     1   433    15   448    15   448 0.99 # 63376 # 64743 # -1 # ID=473709_55;partial=00;start_type=ATG;rbs_motif=AGGAG;rbs_spacer=5-10bp;gc_cont=0.670
NZ_UVQW01000012.1|GCF_900598245.1_8       -            456 benzo_1_2_benA       TIGR03229    433         0 1078.8  12.0   1   1         0         0 1078.6  12.0     1   433    15   448    15   448 0.99 # 7451 # 8818 # 1 # ID=483034_8;partial=00;start_type=ATG;rbs_motif=AGGAG;rbs_spacer=5-10bp;gc_cont=0.669
NZ_UVQX01000032.1|GCF_900598265.1_55      -            456 benzo_1_2_benA       TIGR03229    433         0 1078.8  12.0   1   1         0         0 1078.6  12.0     1   433    15   448    15   448 0.99 # 63408 # 64775 # -1 # ID=408624_55;partial=00;start_type=ATG;rbs_motif=AGGAG;rbs_spacer=5-10bp;gc_cont=0.670
NZ_UVQY01000013.1|GCF_900598295.1_25      -            456 benzo_1_2_benA       TIGR03229    433         0 1078.8  12.0   1   1         0         0 1078.6  12.0     1   433    15   448    15   448 0.99 # 25735 # 27102 # 1 # ID=420350_25;partial=00;start_type=ATG;rbs_motif=AGGAG;rbs_spacer=5-10bp;gc_cont=0.669
NZ_UVQZ01000012.1|GCF_900598305.1_126     -            456 benzo_1_2_benA       TIGR03229    433         0 1078.8  12.0   1   1         0         0 1078.6  12.0     1   433    15   448    15   448 0.99 # 154782 # 156149 # -1 # ID=27860_126;partial=00;start_type=ATG;rbs_motif=AGGAG;rbs_spacer=5-10bp;gc_cont=0.670
NZ_UVRA01000025.1|GCF_900598285.1_25      -            456 benzo_1_2_benA       TIGR03229    433         0 1078.8  12.0   1   1         0         0 1078.6  12.0     1   433    15   448    15   448 0.99 # 25735 # 27102 # 1 # ID=9121_25;partial=00;start_type=ATG;rbs_motif=AGGAG;rbs_spacer=5-10bp;gc_cont=0.669
NZ_UVRB01000028.1|GCF_900598275.1_25      -            456 benzo_1_2_benA       TIGR03229    433         0 1078.8  12.0   1   1         0         0 1078.6  12.0     1   433    15   448    15   448 0.99 # 25735 # 27102 # 1 # ID=340503_25;partial=00;start_type=ATG;rbs_motif=AGGAG;rbs_spacer=5-10bp;gc_cont=0.669
NZ_UVRC01000050.1|GCF_900598315.1_9       -            456 benzo_1_2_benA       TIGR03229    433         0 1078.8  12.0   1   1         0         0 1078.6  12.0     1   433    15   448    15   448 0.99 # 8191 # 9558 # -1 # ID=215987_9;partial=00;start_type=ATG;rbs_motif=AGGAG;rbs_spacer=5-10bp;gc_cont=0.671
NZ_UVRD01000015.1|GCF_900598325.1_8       -            456 benzo_1_2_benA       TIGR03229    433         0 1078.8  12.0   1   1         0         0 1078.6  12.0     1   433    15   448    15   448 0.99 # 7461 # 8828 # 1 # ID=475990_8;partial=00;start_type=ATG;rbs_motif=AGGAG;rbs_spacer=5-10bp;gc_cont=0.669
NZ_UVRE01000012.1|GCF_900598365.1_8       -            456 benzo_1_2_benA       TIGR03229    433         0 1078.8  12.0   1   1         0         0 1078.6  12.0     1   433    15   448    15   448 0.99 # 7456 # 8823 # 1 # ID=390164_8;partial=00;start_type=ATG;rbs_motif=AGGAG;rbs_spacer=5-10bp;gc_cont=0.669
NZ_UVRF01000030.1|GCF_900598345.1_8       -            456 benzo_1_2_benA       TIGR03229    433         0 1078.8  12.0   1   1         0         0 1078.6  12.0     1   433    15   448    15   448 0.99 # 7452 # 8819 # 1 # ID=283679_8;partial=00;start_type=ATG;rbs_motif=AGGAG;rbs_spacer=5-10bp;gc_cont=0.669
NZ_UVRG01000014.1|GCF_900598335.1_122     -            456 benzo_1_2_benA       TIGR03229    433         0 1078.8  12.0   1   1         0         0 1078.6  12.0     1   433    15   448    15   448 0.99 # 148301 # 149668 # -1 # ID=201935_122;partial=00;start_type=ATG;rbs_motif=AGGAG;rbs_spacer=5-10bp;gc_cont=0.670
NZ_UVRH01000026.1|GCF_900598355.1_25      -            456 benzo_1_2_benA       TIGR03229    433         0 1078.8  12.0   1   1         0         0 1078.6  12.0     1   433    15   448    15   448 0.99 # 25735 # 27102 # 1 # ID=284841_25;partial=00;start_type=ATG;rbs_motif=AGGAG;rbs_spacer=5-10bp;gc_cont=0.669
NZ_UVRI01000033.1|GCF_900598375.1_8       -            456 benzo_1_2_benA       TIGR03229    433         0 1078.8  12.0   1   1         0         0 1078.6  12.0     1   433    15   448    15   448 0.99 # 7455 # 8822 # 1 # ID=105372_8;partial=00;start_type=ATG;rbs_motif=AGGAG;rbs_spacer=5-10bp;gc_cont=0.669
NZ_UVRJ01000014.1|GCF_900598405.1_148     -            456 benzo_1_2_benA       TIGR03229    433         0 1078.8  12.0   1   1         0         0 1078.6  12.0     1   433    15   448    15   448 0.99 # 179839 # 181206 # -1 # ID=439003_148;partial=00;start_type=ATG;rbs_motif=AGGAG;rbs_spacer=5-10bp;gc_cont=0.670
NZ_UVRK01000017.1|GCF_900598395.1_8       -            456 benzo_1_2_benA       TIGR03229    433         0 1078.8  12.0   1   1         0         0 1078.6  12.0     1   433    15   448    15   448 0.99 # 7456 # 8823 # 1 # ID=301142_8;partial=00;start_type=ATG;rbs_motif=AGGAG;rbs_spacer=5-10bp;gc_cont=0.669
NZ_UVRL01000014.1|GCF_900598415.1_148     -            456 benzo_1_2_benA       TIGR03229    433         0 1078.8  12.0   1   1         0         0 1078.6  12.0     1   433    15   448    15   448 0.99 # 179855 # 181222 # -1 # ID=407564_148;partial=00;start_type=ATG;rbs_motif=AGGAG;rbs_spacer=5-10bp;gc_cont=0.670
NZ_UVRM01000010.1|GCF_900598385.1_148     -            456 benzo_1_2_benA       TIGR03229    433         0 1078.8  12.0   1   1         0         0 1078.6  12.0     1   433    15   448    15   448 0.99 # 179432 # 180799 # -1 # ID=455318_148;partial=00;start_type=ATG;rbs_motif=AGGAG;rbs_spacer=5-10bp;gc_cont=0.670
NZ_UVRN01000015.1|GCF_900598425.1_148     -            456 benzo_1_2_benA       TIGR03229    433         0 1078.8  12.0   1   1         0         0 1078.6  12.0     1   433    15   448    15   448 0.99 # 179762 # 181129 # -1 # ID=10226_148;partial=00;start_type=ATG;rbs_motif=AGGAG;rbs_spacer=5-10bp;gc_cont=0.670
NZ_UVRO01000002.1|GCF_900598445.1_148     -            456 benzo_1_2_benA       TIGR03229    433         0 1078.8  12.0   1   1         0         0 1078.6  12.0     1   433    15   448    15   448 0.99 # 179858 # 181225 # -1 # ID=86700_148;partial=00;start_type=ATG;rbs_motif=AGGAG;rbs_spacer=5-10bp;gc_cont=0.670
NZ_UVRP01000015.1|GCF_900598435.1_8       -            456 benzo_1_2_benA       TIGR03229    433         0 1078.8  12.0   1   1         0         0 1078.6  12.0     1   433    15   448    15   448 0.99 # 8133 # 9500 # 1 # ID=203186_8;partial=00;start_type=ATG;rbs_motif=AGGAG;rbs_spacer=5-10bp;gc_cont=0.669
NZ_UVRQ01000013.1|GCF_900598455.1_8       -            456 benzo_1_2_benA       TIGR03229    433         0 1078.8  12.0   1   1         0         0 1078.6  12.0     1   433    15   448    15   448 0.99 # 8133 # 9500 # 1 # ID=364229_8;partial=00;start_type=ATG;rbs_motif=AGGAG;rbs_spacer=5-10bp;gc_cont=0.669
NZ_UVRR01000010.1|GCF_900598465.1_148     -            456 benzo_1_2_benA       TIGR03229    433         0 1078.8  12.0   1   1         0         0 1078.6  12.0     1   433    15   448    15   448 0.99 # 179836 # 181203 # -1 # ID=544863_148;partial=00;start_type=ATG;rbs_motif=AGGAG;rbs_spacer=5-10bp;gc_cont=0.670
NZ_UVRS01000016.1|GCF_900598475.1_8       -            456 benzo_1_2_benA       TIGR03229    433         0 1078.8  12.0   1   1         0         0 1078.6  12.0     1   433    15   448    15   448 0.99 # 7423 # 8790 # 1 # ID=317236_8;partial=00;start_type=ATG;rbs_motif=AGGAG;rbs_spacer=5-10bp;gc_cont=0.669
NZ_UVRT01000014.1|GCF_900598495.1_148     -            456 benzo_1_2_benA       TIGR03229    433         0 1078.8  12.0   1   1         0         0 1078.6  12.0     1   433    15   448    15   448 0.99 # 179981 # 181348 # -1 # ID=73605_148;partial=00;start_type=ATG;rbs_motif=AGGAG;rbs_spacer=5-10bp;gc_cont=0.670
NZ_UVRU01000014.1|GCF_900598485.1_8       -            456 benzo_1_2_benA       TIGR03229    433         0 1078.8  12.0   1   1         0         0 1078.6  12.0     1   433    15   448    15   448 0.99 # 7430 # 8797 # 1 # ID=454982_8;partial=00;start_type=ATG;rbs_motif=AGGAG;rbs_spacer=5-10bp;gc_cont=0.669
NZ_UVRV01000014.1|GCF_900598505.1_8       -            456 benzo_1_2_benA       TIGR03229    433         0 1078.8  12.0   1   1         0         0 1078.6  12.0     1   433    15   448    15   448 0.99 # 7453 # 8820 # 1 # ID=190351_8;partial=00;start_type=ATG;rbs_motif=AGGAG;rbs_spacer=5-10bp;gc_cont=0.670
NZ_UVRW01000009.1|GCF_900598515.1_25      -            456 benzo_1_2_benA       TIGR03229    433         0 1078.8  12.0   1   1         0         0 1078.6  12.0     1   433    15   448    15   448 0.99 # 27197 # 28564 # 1 # ID=526158_25;partial=00;start_type=ATG;rbs_motif=AGGAG;rbs_spacer=5-10bp;gc_cont=0.671
NZ_UVRX01000014.1|GCF_900598525.1_145     -            456 benzo_1_2_benA       TIGR03229    433         0 1078.8  12.0   1   1         0         0 1078.6  12.0     1   433    15   448    15   448 0.99 # 178344 # 179711 # -1 # ID=298994_145;partial=00;start_type=ATG;rbs_motif=AGGAG;rbs_spacer=5-10bp;gc_cont=0.672
NZ_UVRY01000009.1|GCF_900598545.1_77      -            456 benzo_1_2_benA       TIGR03229    433         0 1078.8  12.0   1   1         0         0 1078.6  12.0     1   433    15   448    15   448 0.99 # 94239 # 95606 # -1 # ID=12010_77;partial=00;start_type=ATG;rbs_motif=AGGAG;rbs_spacer=5-10bp;gc_cont=0.670
NZ_UVRZ01000013.1|GCF_900598555.1_8       -            456 benzo_1_2_benA       TIGR03229    433         0 1078.8  12.0   1   1         0         0 1078.6  12.0     1   433    15   448    15   448 0.99 # 7432 # 8799 # 1 # ID=528735_8;partial=00;start_type=ATG;rbs_motif=AGGAG;rbs_spacer=5-10bp;gc_cont=0.670
NZ_UVSA01000014.1|GCF_900598535.1_23      -            456 benzo_1_2_benA       TIGR03229    433         0 1078.8  12.0   1   1         0         0 1078.6  12.0     1   433    15   448    15   448 0.99 # 23734 # 25101 # 1 # ID=391772_23;partial=00;start_type=ATG;rbs_motif=AGGAG;rbs_spacer=5-10bp;gc_cont=0.670
NZ_UVSB01000025.1|GCF_900598565.1_8       -            456 benzo_1_2_benA       TIGR03229    433         0 1078.8  12.0   1   1         0         0 1078.6  12.0     1   433    15   448    15   448 0.99 # 7446 # 8813 # 1 # ID=469620_8;partial=00;start_type=ATG;rbs_motif=AGGAG;rbs_spacer=5-10bp;gc_cont=0.669
NZ_UVSC01000022.1|GCF_900598575.1_79      -            456 benzo_1_2_benA       TIGR03229    433         0 1078.8  12.0   1   1         0         0 1078.6  12.0     1   433    15   448    15   448 0.99 # 95493 # 96860 # -1 # ID=316570_79;partial=00;start_type=ATG;rbs_motif=AGGAG;rbs_spacer=5-10bp;gc_cont=0.670
NZ_UVSD01000048.1|GCF_900598595.1_10      -            456 benzo_1_2_benA       TIGR03229    433         0 1078.8  12.0   1   1         0         0 1078.6  12.0     1   433    15   448    15   448 0.99 # 9351 # 10718 # -1 # ID=177754_10;partial=00;start_type=ATG;rbs_motif=AGGAG;rbs_spacer=5-10bp;gc_cont=0.672
NZ_UVSE01000023.1|GCF_900598585.1_77      -            456 benzo_1_2_benA       TIGR03229    433         0 1078.8  12.0   1   1         0         0 1078.6  12.0     1   433    15   448    15   448 0.99 # 94379 # 95746 # -1 # ID=262228_77;partial=00;start_type=ATG;rbs_motif=AGGAG;rbs_spacer=5-10bp;gc_cont=0.670
NZ_UVSF01000061.1|GCF_900598635.1_9       -            456 benzo_1_2_benA       TIGR03229    433         0 1078.8  12.0   1   1         0         0 1078.6  12.0     1   433    15   448    15   448 0.99 # 8135 # 9502 # -1 # ID=31344_9;partial=00;start_type=ATG;rbs_motif=AGGAG;rbs_spacer=5-10bp;gc_cont=0.670
NZ_UVSG01000026.1|GCF_900598625.1_78      -            456 benzo_1_2_benA       TIGR03229    433         0 1078.8  12.0   1   1         0         0 1078.6  12.0     1   433    15   448    15   448 0.99 # 93920 # 95287 # -1 # ID=477387_78;partial=00;start_type=ATG;rbs_motif=AGGAG;rbs_spacer=5-10bp;gc_cont=0.670
NZ_UVSH01000005.1|GCF_900598605.1_10      -            456 benzo_1_2_benA       TIGR03229    433         0 1078.8  12.0   1   1         0         0 1078.6  12.0     1   433    15   448    15   448 0.99 # 10369 # 11736 # -1 # ID=230811_10;partial=00;start_type=ATG;rbs_motif=AGGAG;rbs_spacer=5-10bp;gc_cont=0.670
NZ_UVSI01000051.1|GCF_900598615.1_10      -            456 benzo_1_2_benA       TIGR03229    433         0 1078.8  12.0   1   1         0         0 1078.6  12.0     1   433    15   448    15   448 0.99 # 10365 # 11732 # -1 # ID=400785_10;partial=00;start_type=ATG;rbs_motif=AGGAG;rbs_spacer=5-10bp;gc_cont=0.670
NZ_UVSJ01000030.1|GCF_900598655.1_77      -            456 benzo_1_2_benA       TIGR03229    433         0 1078.8  12.0   1   1         0         0 1078.6  12.0     1   433    15   448    15   448 0.99 # 93769 # 95136 # -1 # ID=407955_77;partial=00;start_type=ATG;rbs_motif=AGGAG;rbs_spacer=5-10bp;gc_cont=0.670
NZ_UVSK01000060.1|GCF_900598665.1_10      -            456 benzo_1_2_benA       TIGR03229    433         0 1078.8  12.0   1   1         0         0 1078.6  12.0     1   433    15   448    15   448 0.99 # 10348 # 11715 # -1 # ID=251201_10;partial=00;start_type=ATG;rbs_motif=AGGAG;rbs_spacer=5-10bp;gc_cont=0.670
NZ_UVSL01000049.1|GCF_900598645.1_10      -            456 benzo_1_2_benA       TIGR03229    433         0 1078.8  12.0   1   1         0         0 1078.6  12.0     1   433    15   448    15   448 0.99 # 10363 # 11730 # -1 # ID=94357_10;partial=00;start_type=ATG;rbs_motif=AGGAG;rbs_spacer=5-10bp;gc_cont=0.670
NZ_UVSM01000036.1|GCF_900598685.1_55      -            456 benzo_1_2_benA       TIGR03229    433         0 1078.8  12.0   1   1         0         0 1078.6  12.0     1   433    15   448    15   448 0.99 # 63351 # 64718 # -1 # ID=465729_55;partial=00;start_type=ATG;rbs_motif=AGGAG;rbs_spacer=5-10bp;gc_cont=0.671
NZ_UVSN01000010.1|GCF_900598675.1_192     -            456 benzo_1_2_benA       TIGR03229    433         0 1078.8  12.0   1   1         0         0 1078.6  12.0     1   433    15   448    15   448 0.99 # 210125 # 211492 # 1 # ID=85009_192;partial=00;start_type=ATG;rbs_motif=AGGAG;rbs_spacer=5-10bp;gc_cont=0.670
NZ_UVSO01000014.1|GCF_900598705.1_130     -            456 benzo_1_2_benA       TIGR03229    433         0 1078.8  12.0   1   1         0         0 1078.6  12.0     1   433    15   448    15   448 0.99 # 159556 # 160923 # -1 # ID=262869_130;partial=00;start_type=ATG;rbs_motif=AGGAG;rbs_spacer=5-10bp;gc_cont=0.670
NZ_UVSP01000038.1|GCF_900598695.1_49      -            456 benzo_1_2_benA       TIGR03229    433         0 1078.8  12.0   1   1         0         0 1078.6  12.0     1   433    15   448    15   448 0.99 # 54459 # 55826 # -1 # ID=44495_49;partial=00;start_type=ATG;rbs_motif=AGGAG;rbs_spacer=5-10bp;gc_cont=0.671
NZ_UVSQ01000044.1|GCF_900598725.1_8       -            456 benzo_1_2_benA       TIGR03229    433         0 1078.8  12.0   1   1         0         0 1078.6  12.0     1   433    15   448    15   448 0.99 # 8125 # 9492 # 1 # ID=193926_8;partial=00;start_type=ATG;rbs_motif=AGGAG;rbs_spacer=5-10bp;gc_cont=0.670
NZ_UVSR01000037.1|GCF_900598715.1_8       -            456 benzo_1_2_benA       TIGR03229    433         0 1078.8  12.0   1   1         0         0 1078.6  12.0     1   433    15   448    15   448 0.99 # 7450 # 8817 # 1 # ID=469486_8;partial=00;start_type=ATG;rbs_motif=AGGAG;rbs_spacer=5-10bp;gc_cont=0.669
NZ_UVSS01000044.1|GCF_900598735.1_8       -            456 benzo_1_2_benA       TIGR03229    433         0 1078.8  12.0   1   1         0         0 1078.6  12.0     1   433    15   448    15   448 0.99 # 7441 # 8808 # 1 # ID=54253_8;partial=00;start_type=ATG;rbs_motif=AGGAG;rbs_spacer=5-10bp;gc_cont=0.670
NZ_UVST01000043.1|GCF_900598755.1_49      -            456 benzo_1_2_benA       TIGR03229    433         0 1078.8  12.0   1   1         0         0 1078.6  12.0     1   433    15   448    15   448 0.99 # 54445 # 55812 # -1 # ID=282386_49;partial=00;start_type=ATG;rbs_motif=AGGAG;rbs_spacer=5-10bp;gc_cont=0.671
NZ_UVSU01000038.1|GCF_900598745.1_23      -            456 benzo_1_2_benA       TIGR03229    433         0 1078.8  12.0   1   1         0         0 1078.6  12.0     1   433    15   448    15   448 0.99 # 23774 # 25141 # 1 # ID=310295_23;partial=00;start_type=ATG;rbs_motif=AGGAG;rbs_spacer=5-10bp;gc_cont=0.670
NZ_UVSW01000032.1|GCF_900598775.1_22      -            456 benzo_1_2_benA       TIGR03229    433         0 1078.8  12.0   1   1         0         0 1078.6  12.0     1   433    15   448    15   448 0.99 # 23586 # 24953 # 1 # ID=363633_22;partial=00;start_type=ATG;rbs_motif=AGGAG;rbs_spacer=5-10bp;gc_cont=0.670
QFRS01000008.1|GCA_006385955.1_36         -            456 benzo_1_2_benA       TIGR03229    433         0 1078.8  12.0   1   1         0         0 1078.6  12.0     1   433    15   448    15   448 0.99 # 39860 # 41227 # -1 # ID=271192_36;partial=00;start_type=ATG;rbs_motif=AGGAG;rbs_spacer=5-10bp;gc_cont=0.670
UUTW01000001.1|GCA_900592275.1_49         -            456 benzo_1_2_benA       TIGR03229    433         0 1078.8  12.0   1   1         0         0 1078.6  12.0     1   433    15   448    15   448 0.99 # 54495 # 55862 # -1 # ID=393376_49;partial=00;start_type=ATG;rbs_motif=AGGAG;rbs_spacer=5-10bp;gc_cont=0.670
UVFR01000041.1|GCA_900595365.1_8          -            456 benzo_1_2_benA       TIGR03229    433         0 1078.8  12.0   1   1         0         0 1078.6  12.0     1   433    15   448    15   448 0.99 # 8125 # 9492 # 1 # ID=393719_8;partial=00;start_type=ATG;rbs_motif=AGGAG;rbs_spacer=5-10bp;gc_cont=0.669
UVND01000045.1|GCA_900597285.1_10         -            456 benzo_1_2_benA       TIGR03229    433         0 1078.8  12.0   1   1         0         0 1078.6  12.0     1   433    15   448    15   448 0.99 # 8131 # 9498 # -1 # ID=113_10;partial=00;start_type=ATG;rbs_motif=AGGAG;rbs_spacer=5-10bp;gc_cont=0.670
NZ_CP009708.1|GCF_000959485.1_456         -            456 benzo_1_2_benA       TIGR03229    433         0 1078.7  11.5   1   1         0         0 1078.5  11.5     1   433    15   448    15   448 0.99 # 531083 # 532450 # 1 # ID=79931_456;partial=00;start_type=ATG;rbs_motif=AGGAG;rbs_spacer=5-10bp;gc_cont=0.668
NZ_RKJY01000002.1|GCF_003797995.1_962     -            456 benzo_1_2_benA       TIGR03229    433         0 1078.7  11.5   1   1         0         0 1078.5  11.5     1   433    15   448    15   448 0.99 # 1144521 # 1145888 # 1 # ID=430739_962;partial=00;start_type=ATG;rbs_motif=AGGAG;rbs_spacer=5-10bp;gc_cont=0.668
NZ_CP009272.1|GCF_000770435.1_944         -            456 benzo_1_2_benA       TIGR03229    433         0 1078.7  12.0   1   1         0         0 1078.5  12.0     1   433    15   448    15   448 0.99 # 1262425 # 1263792 # 1 # ID=210308_944;partial=00;start_type=ATG;rbs_motif=AGGAG;rbs_spacer=5-10bp;gc_cont=0.669
NZ_KN150952.1|GCF_000757225.1_312         -            456 benzo_1_2_benA       TIGR03229    433         0 1078.5  11.9   1   1         0         0 1078.4  11.9     1   433    15   448    15   448 0.99 # 380977 # 382344 # -1 # ID=292751_312;partial=00;start_type=ATG;rbs_motif=AGGAG;rbs_spacer=5-10bp;gc_cont=0.670
NZ_JPWR01000132.1|GCF_000773075.1_8       -            456 benzo_1_2_benA       TIGR03229    433         0 1078.5  12.0   1   1         0         0 1078.3  12.0     1   433    15   448    15   448 0.99 # 7477 # 8844 # 1 # ID=244872_8;partial=00;start_type=ATG;rbs_motif=AGGAG;rbs_spacer=5-10bp;gc_cont=0.667
NZ_JQDK01000096.1|GCF_000773165.1_8       -            456 benzo_1_2_benA       TIGR03229    433         0 1078.5  12.0   1   1         0         0 1078.3  12.0     1   433    15   448    15   448 0.99 # 7559 # 8926 # 1 # ID=51890_8;partial=00;start_type=ATG;rbs_motif=AGGAG;rbs_spacer=5-10bp;gc_cont=0.668
NZ_KN150958.1|GCF_000757235.1_2114        -            456 benzo_1_2_benA       TIGR03229    433         0 1078.5  12.0   1   1         0         0 1078.3  12.0     1   433    15   448    15   448 0.99 # 2718515 # 2719882 # 1 # ID=120715_2114;partial=00;start_type=ATG;rbs_motif=AGGAG;rbs_spacer=5-10bp;gc_cont=0.668
NZ_UUZH01000010.1|GCF_900593685.1_152     -            456 benzo_1_2_benA       TIGR03229    433         0 1078.5  11.6   1   1         0         0 1078.3  11.6     1   433    15   448    15   448 0.99 # 187123 # 188490 # -1 # ID=476260_152;partial=00;start_type=ATG;rbs_motif=AGGAG;rbs_spacer=5-10bp;gc_cont=0.669
CP012093.1|GCA_001275585.1_960            -            456 benzo_1_2_benA       TIGR03229    433         0 1078.0  12.0   1   1         0         0 1077.8  12.0     1   433    15   448    15   448 0.99 # 1165248 # 1166615 # 1 # ID=202916_960;partial=00;start_type=ATG;rbs_motif=AGGAG;rbs_spacer=5-10bp;gc_cont=0.670
NZ_AVAK01000122.1|GCF_000452945.1_9       -            456 benzo_1_2_benA       TIGR03229    433         0 1078.0  12.0   1   1         0         0 1077.8  12.0     1   433    15   448    15   448 0.99 # 8790 # 10157 # 1 # ID=424153_9;partial=00;start_type=ATG;rbs_motif=AGGAG;rbs_spacer=5-10bp;gc_cont=0.670
NZ_CP008891.1|GCF_000755945.1_2020        -            456 benzo_1_2_benA       TIGR03229    433         0 1078.0  12.0   1   1         0         0 1077.8  12.0     1   433    15   448    15   448 0.99 # 2639166 # 2640533 # 1 # ID=227116_2020;partial=00;start_type=ATG;rbs_motif=AGGAG;rbs_spacer=5-10bp;gc_cont=0.670
NZ_JYBH01000008.1|GCF_000932085.1_161     -            456 benzo_1_2_benA       TIGR03229    433         0 1078.0  11.9   1   1         0         0 1077.8  11.9     1   433    15   448    15   448 0.99 # 193247 # 194614 # 1 # ID=215215_161;partial=00;start_type=ATG;rbs_motif=AGGAG;rbs_spacer=5-10bp;gc_cont=0.669
NZ_KN322989.1|GCF_000774185.1_1386        -            456 benzo_1_2_benA       TIGR03229    433         0 1077.9  12.0   1   1         0         0 1077.7  12.0     1   433    15   448    15   448 0.99 # 1815987 # 1817354 # 1 # ID=479871_1386;partial=00;start_type=ATG;rbs_motif=AGGAG;rbs_spacer=5-10bp;gc_cont=0.669
NZ_KN323015.1|GCF_000774415.1_288         -            456 benzo_1_2_benA       TIGR03229    433         0 1077.9  12.0   1   1         0         0 1077.7  12.0     1   433    15   448    15   448 0.99 # 359494 # 360861 # 1 # ID=542314_288;partial=00;start_type=ATG;rbs_motif=AGGAG;rbs_spacer=5-10bp;gc_cont=0.669
NZ_UURO01000014.1|GCF_900591695.1_23      -            456 benzo_1_2_benA       TIGR03229    433         0 1077.6  12.1   1   1         0         0 1077.4  12.1     1   433    15   448    15   448 0.99 # 23590 # 24957 # 1 # ID=409299_23;partial=00;start_type=ATG;rbs_motif=AGGAG;rbs_spacer=5-10bp;gc_cont=0.671
NZ_UUQP01000014.1|GCF_900591455.1_138     -            456 benzo_1_2_benA       TIGR03229    433         0 1077.3  11.7   1   1         0         0 1077.2  11.7     1   433    15   448    15   448 0.99 # 171506 # 172873 # -1 # ID=311035_138;partial=00;start_type=ATG;rbs_motif=AGGAG;rbs_spacer=5-10bp;gc_cont=0.669
NZ_UUUN01000039.1|GCF_900592415.1_8       -            456 benzo_1_2_benA       TIGR03229    433         0 1077.3  11.7   1   1         0         0 1077.2  11.7     1   433    15   448    15   448 0.99 # 7454 # 8821 # 1 # ID=470129_8;partial=00;start_type=ATG;rbs_motif=AGGAG;rbs_spacer=5-10bp;gc_cont=0.668
NZ_CP013388.1|GCF_001522635.2_384         -            456 benzo_1_2_benA       TIGR03229    433         0 1077.3  11.6   1   1         0         0 1077.1  11.6     1   433    15   448    15   448 0.99 # 457342 # 458709 # -1 # ID=233406_384;partial=00;start_type=ATG;rbs_motif=AGGAG;rbs_spacer=5-10bp;gc_cont=0.647
NZ_LOWE01000023.1|GCF_001522635.1_10      -            456 benzo_1_2_benA       TIGR03229    433         0 1077.3  11.6   1   1         0         0 1077.1  11.6     1   433    15   448    15   448 0.99 # 8704 # 10071 # 1 # ID=57948_10;partial=00;start_type=ATG;rbs_motif=AGGAG;rbs_spacer=5-10bp;gc_cont=0.646
NZ_KN150944.1|GCF_000757165.1_287         -            456 benzo_1_2_benA       TIGR03229    433         0 1076.9  11.9   1   1         0         0 1076.8  11.9     1   433    15   448    15   448 0.99 # 356043 # 357410 # 1 # ID=77435_287;partial=00;start_type=ATG;rbs_motif=AGGAG;rbs_spacer=5-10bp;gc_cont=0.671
NC_021877.1|GCF_000439695.1_1752          -            456 benzo_1_2_benA       TIGR03229    433         0 1076.9  11.8   1   1         0         0 1076.7  11.8     1   433    15   448    15   448 0.99 # 2276285 # 2277652 # 1 # ID=120785_1752;partial=00;start_type=ATG;rbs_motif=AGGAG;rbs_spacer=5-10bp;gc_cont=0.670
NZ_AAYX01000002.1|GCF_000169715.1_322     -            456 benzo_1_2_benA       TIGR03229    433         0 1076.9  11.8   1   1         0         0 1076.7  11.8     1   433    15   448    15   448 0.99 # 405739 # 407106 # 1 # ID=267172_322;partial=00;start_type=ATG;rbs_motif=AGGAG;rbs_spacer=5-10bp;gc_cont=0.670
NZ_CP004369.1|GCF_000583835.1_906         -            456 benzo_1_2_benA       TIGR03229    433         0 1076.9  11.8   1   1         0         0 1076.7  11.8     1   433    15   448    15   448 0.99 # 1190007 # 1191374 # 1 # ID=342087_906;partial=00;start_type=ATG;rbs_motif=AGGAG;rbs_spacer=5-10bp;gc_cont=0.670
NZ_CP009210.1|GCF_000755765.1_253         -            456 benzo_1_2_benA       TIGR03229    433         0 1076.9  11.8   1   1         0         0 1076.7  11.8     1   433    15   448    15   448 0.99 # 297077 # 298444 # 1 # ID=235017_253;partial=00;start_type=ATG;rbs_motif=AGGAG;rbs_spacer=5-10bp;gc_cont=0.670
NZ_CP009477.1|GCF_000959225.1_2164        -            456 benzo_1_2_benA       TIGR03229    433         0 1076.9  11.8   1   1         0         0 1076.7  11.8     1   433    15   448    15   448 0.99 # 2808372 # 2809739 # 1 # ID=65062_2164;partial=00;start_type=ATG;rbs_motif=AGGAG;rbs_spacer=5-10bp;gc_cont=0.668
NZ_CP017051.1|GCF_001975125.1_998         -            456 benzo_1_2_benA       TIGR03229    433         0 1076.9  11.8   1   1         0         0 1076.7  11.8     1   433    15   448    15   448 0.99 # 1283269 # 1284636 # 1 # ID=456224_998;partial=00;start_type=ATG;rbs_motif=AGGAG;rbs_spacer=5-10bp;gc_cont=0.670
NZ_CP017053.1|GCF_001975145.1_996         -            456 benzo_1_2_benA       TIGR03229    433         0 1076.9  11.8   1   1         0         0 1076.7  11.8     1   433    15   448    15   448 0.99 # 1283297 # 1284664 # 1 # ID=263749_996;partial=00;start_type=ATG;rbs_motif=AGGAG;rbs_spacer=5-10bp;gc_cont=0.670
NZ_JAUT01000147.1|GCF_002887955.1_7       -            456 benzo_1_2_benA       TIGR03229    433         0 1076.9  11.8   1   1         0         0 1076.7  11.8     1   433    15   448    15   448 0.99 # 5347 # 6714 # 1 # ID=410525_7;partial=00;start_type=ATG;rbs_motif=AGGAG;rbs_spacer=5-10bp;gc_cont=0.668
NZ_JQDH01000108.1|GCF_000773355.1_8       -            456 benzo_1_2_benA       TIGR03229    433         0 1076.9  11.8   1   1         0         0 1076.7  11.8     1   433    15   448    15   448 0.99 # 7486 # 8853 # 1 # ID=177569_8;partial=00;start_type=ATG;rbs_motif=AGGAG;rbs_spacer=5-10bp;gc_cont=0.668
NZ_KN150861.1|GCF_000756905.1_584         -            456 benzo_1_2_benA       TIGR03229    433         0 1076.9  11.8   1   1         0         0 1076.7  11.8     1   433    15   448    15   448 0.99 # 732356 # 733723 # 1 # ID=525297_584;partial=00;start_type=ATG;rbs_motif=AGGAG;rbs_spacer=5-10bp;gc_cont=0.670
NZ_KN323048.1|GCF_000774695.1_161         -            456 benzo_1_2_benA       TIGR03229    433         0 1076.9  11.8   1   1         0         0 1076.7  11.8     1   433    15   448    15   448 0.99 # 178530 # 179897 # 1 # ID=173048_161;partial=00;start_type=ATG;rbs_motif=AGGAG;rbs_spacer=5-10bp;gc_cont=0.670
NZ_LXAK01000220.1|GCF_001979195.1_25      -            456 benzo_1_2_benA       TIGR03229    433         0 1076.9  11.8   1   1         0         0 1076.7  11.8     1   433    15   448    15   448 0.99 # 25924 # 27291 # -1 # ID=16364_25;partial=00;start_type=ATG;rbs_motif=AGGAG;rbs_spacer=5-10bp;gc_cont=0.671
NZ_LXAV01000293.1|GCF_001979415.1_34      -            456 benzo_1_2_benA       TIGR03229    433         0 1076.9  11.8   1   1         0         0 1076.7  11.8     1   433    15   448    15   448 0.99 # 34772 # 36139 # -1 # ID=458575_34;partial=00;start_type=ATG;rbs_motif=AGGAG;rbs_spacer=5-10bp;gc_cont=0.670
NZ_ABBI01002105.1|GCF_000170415.1_4       -            456 benzo_1_2_benA       TIGR03229    433         0 1076.7  12.2   1   1         0         0 1076.6  12.2     1   433    15   448    15   448 0.99 # 1216 # 2583 # 1 # ID=134062_4;partial=00;start_type=ATG;rbs_motif=AGGAG;rbs_spacer=5-10bp;gc_cont=0.670
NZ_AXDS01000004.1|GCF_000500655.1_60      -            456 benzo_1_2_benA       TIGR03229    433         0 1076.7  12.2   1   1         0         0 1076.6  12.2     1   433    15   448    15   448 0.99 # 69239 # 70606 # 1 # ID=48532_60;partial=00;start_type=ATG;rbs_motif=AGGAG;rbs_spacer=5-10bp;gc_cont=0.670
NZ_JAVV01000062.1|GCF_002888275.1_8       -            456 benzo_1_2_benA       TIGR03229    433         0 1076.7  12.2   1   1         0         0 1076.6  12.2     1   433    15   448    15   448 0.99 # 7649 # 9016 # 1 # ID=344067_8;partial=00;start_type=ATG;rbs_motif=AGGAG;rbs_spacer=5-10bp;gc_cont=0.670
NZ_JQDE01000143.1|GCF_000773335.1_128     -            456 benzo_1_2_benA       TIGR03229    433         0 1076.7  12.2   1   1         0         0 1076.6  12.2     1   433    15   448    15   448 0.99 # 155030 # 156397 # -1 # ID=120275_128;partial=00;start_type=ATG;rbs_motif=AGGAG;rbs_spacer=5-10bp;gc_cont=0.671
NZ_KN323064.1|GCF_000774785.1_367         -            456 benzo_1_2_benA       TIGR03229    433         0 1076.7  12.2   1   1         0         0 1076.6  12.2     1   433    15   448    15   448 0.99 # 399077 # 400444 # 1 # ID=457490_367;partial=00;start_type=ATG;rbs_motif=AGGAG;rbs_spacer=5-10bp;gc_cont=0.670
NZ_KN323153.1|GCF_000775045.1_365         -            456 benzo_1_2_benA       TIGR03229    433         0 1076.7  12.2   1   1         0         0 1076.6  12.2     1   433    15   448    15   448 0.99 # 399493 # 400860 # 1 # ID=27521_365;partial=00;start_type=ATG;rbs_motif=AGGAG;rbs_spacer=5-10bp;gc_cont=0.670
NZ_LXAJ01000136.1|GCF_001979165.1_8       -            456 benzo_1_2_benA       TIGR03229    433         0 1076.7  12.2   1   1         0         0 1076.6  12.2     1   433    15   448    15   448 0.99 # 7649 # 9016 # 1 # ID=163115_8;partial=00;start_type=ATG;rbs_motif=AGGAG;rbs_spacer=5-10bp;gc_cont=0.670
NZ_PYUC01000006.1|GCF_003028655.1_321     -            457 benzo_1_2_benA       TIGR03229    433         0 1075.1   9.6   1   1         0         0 1074.9   9.6     1   433    16   449    16   449 1.00 # 367117 # 368487 # -1 # ID=458266_321;partial=00;start_type=ATG;rbs_motif=GGAG/GAGG;rbs_spacer=5-10bp;gc_cont=0.611
NZ_CP019043.1|GCF_002860065.1_287         -            456 benzo_1_2_benA       TIGR03229    433         0 1075.1  11.5   1   1         0         0 1074.9  11.5     1   433    15   448    15   448 0.99 # 362650 # 364017 # 1 # ID=30088_287;partial=00;start_type=ATG;rbs_motif=AGGAG;rbs_spacer=5-10bp;gc_cont=0.668
NZ_LXCI01000038.1|GCF_001980175.1_8       -            456 benzo_1_2_benA       TIGR03229    433         0 1074.9  12.2   1   1         0         0 1074.7  12.2     1   433    15   448    15   448 0.99 # 7454 # 8821 # 1 # ID=339416_8;partial=00;start_type=ATG;rbs_motif=AGGAG;rbs_spacer=5-10bp;gc_cont=0.671
NZ_LOYJ01000078.1|GCF_001526245.1_14      -            456 benzo_1_2_benA       TIGR03229    433         0 1074.4  11.6   1   1         0         0 1074.2  11.6     1   433    15   448    15   448 0.99 # 14110 # 15477 # -1 # ID=361548_14;partial=00;start_type=ATG;rbs_motif=AGGAG;rbs_spacer=5-10bp;gc_cont=0.654
KN323045.1|GCA_000774685.1_585            -            456 benzo_1_2_benA       TIGR03229    433         0 1074.1  12.0   1   1         0         0 1073.9  12.0     1   433    15   448    15   448 0.99 # 729903 # 731270 # 1 # ID=495447_585;partial=00;start_type=ATG;rbs_motif=AGGAG;rbs_spacer=5-10bp;gc_cont=0.668
NZ_ARZM01000123.1|GCF_001446055.1_40      -            456 benzo_1_2_benA       TIGR03229    433         0 1074.1  12.0   1   1         0         0 1073.9  12.0     1   433    15   448    15   448 0.99 # 47282 # 48649 # -1 # ID=99891_40;partial=00;start_type=ATG;rbs_motif=AGGAG;rbs_spacer=5-10bp;gc_cont=0.669
NZ_CP004002.1|GCF_000511895.1_2284        -            456 benzo_1_2_benA       TIGR03229    433         0 1074.1  12.0   1   1         0         0 1073.9  12.0     1   433    15   448    15   448 0.99 # 2863946 # 2865313 # 1 # ID=431663_2284;partial=00;start_type=ATG;rbs_motif=AGGAG;rbs_spacer=5-10bp;gc_cont=0.668
NZ_JAUS01000089.1|GCF_002887975.1_8       -            456 benzo_1_2_benA       TIGR03229    433         0 1074.1  12.0   1   1         0         0 1073.9  12.0     1   433    15   448    15   448 0.99 # 7373 # 8740 # 1 # ID=423379_8;partial=00;start_type=ATG;rbs_motif=AGGAG;rbs_spacer=5-10bp;gc_cont=0.668
NZ_JQDM01000123.1|GCF_000773145.1_8       -            456 benzo_1_2_benA       TIGR03229    433         0 1074.1  12.0   1   1         0         0 1073.9  12.0     1   433    15   448    15   448 0.99 # 7487 # 8854 # 1 # ID=356334_8;partial=00;start_type=ATG;rbs_motif=AGGAG;rbs_spacer=5-10bp;gc_cont=0.667
NZ_KN323069.1|GCF_000774865.1_498         -            456 benzo_1_2_benA       TIGR03229    433         0 1074.1  12.0   1   1         0         0 1073.9  12.0     1   433    15   448    15   448 0.99 # 629445 # 630812 # 1 # ID=457199_498;partial=00;start_type=ATG;rbs_motif=AGGAG;rbs_spacer=5-10bp;gc_cont=0.668
NZ_KN323089.1|GCF_000774975.1_1945        -            456 benzo_1_2_benA       TIGR03229    433         0 1074.1  12.0   1   1         0         0 1073.9  12.0     1   433    15   448    15   448 0.99 # 2510520 # 2511887 # -1 # ID=444343_1945;partial=00;start_type=ATG;rbs_motif=AGGAG;rbs_spacer=5-10bp;gc_cont=0.669
NZ_LWYJ01000062.1|GCF_001977325.1_152     -            456 benzo_1_2_benA       TIGR03229    433         0 1074.1  12.0   1   1         0         0 1073.9  12.0     1   433    15   448    15   448 0.99 # 186639 # 188006 # -1 # ID=454464_152;partial=00;start_type=ATG;rbs_motif=AGGAG;rbs_spacer=5-10bp;gc_cont=0.669
NZ_MKKZ01000002.1|GCF_001901665.1_107     -            456 benzo_1_2_benA       TIGR03229    433         0 1073.8  12.4   1   1         0         0 1073.6  12.4     3   433    17   448    15   448 0.99 # 123456 # 124823 # -1 # ID=422456_107;partial=00;start_type=ATG;rbs_motif=GGAGG;rbs_spacer=5-10bp;gc_cont=0.670
NZ_CP013444.1|GCF_001718835.1_552         -            456 benzo_1_2_benA       TIGR03229    433         0 1073.2  12.2   1   1         0         0 1073.0  12.2     1   433    15   448    15   448 1.00 # 638264 # 639631 # -1 # ID=474156_552;partial=00;start_type=ATG;rbs_motif=GGAG/GAGG;rbs_spacer=5-10bp;gc_cont=0.650
NZ_QFRQ01000209.1|GCF_006382085.1_8       -            456 benzo_1_2_benA       TIGR03229    433         0 1071.8  11.3   1   1         0         0 1071.6  11.3     1   433    15   448    15   448 0.99 # 7496 # 8863 # 1 # ID=188895_8;partial=00;start_type=ATG;rbs_motif=AGGAG;rbs_spacer=5-10bp;gc_cont=0.671
NZ_KB890165.1|GCF_000373005.1_142         -            457 benzo_1_2_benA       TIGR03229    433         0 1070.2   8.4   1   1         0         0 1070.0   8.4     1   433    16   449    16   449 1.00 # 160415 # 161785 # 1 # ID=222965_142;partial=00;start_type=ATG;rbs_motif=GGAG/GAGG;rbs_spacer=5-10bp;gc_cont=0.609
NZ_PNYC01000001.1|GCF_002879935.1_473     -            457 benzo_1_2_benA       TIGR03229    433         0 1070.2   8.4   1   1         0         0 1070.0   8.4     1   433    16   449    16   449 1.00 # 501547 # 502917 # -1 # ID=200201_473;partial=00;start_type=ATG;rbs_motif=GGAG/GAGG;rbs_spacer=5-10bp;gc_cont=0.609
NZ_PTIR01000002.1|GCF_002934455.1_328     -            457 benzo_1_2_benA       TIGR03229    433         0 1070.2   8.4   1   1         0         0 1070.0   8.4     1   433    16   449    16   449 1.00 # 362020 # 363390 # -1 # ID=85412_328;partial=00;start_type=ATG;rbs_motif=GGAG/GAGG;rbs_spacer=5-10bp;gc_cont=0.609
NZ_LT606951.1|GCF_900095205.1_323         -            457 benzo_1_2_benA       TIGR03229    433         0 1057.0   7.1   1   1         0         0 1056.8   7.1     1   433    15   449    15   449 1.00 # 566275 # 567645 # 1 # ID=49809_323;partial=00;start_type=ATG;rbs_motif=AGGA;rbs_spacer=5-10bp;gc_cont=0.423
NZ_QFRR01000275.1|GCF_006382045.1_5       -            435 benzo_1_2_benA       TIGR03229    433         0 1045.9  11.0   1   1         0         0 1045.5  11.0    23   433    16   427    14   427 0.99 # 3118 # 4422 # -1 # ID=330040_5;partial=00;start_type=ATG;rbs_motif=AGGAG;rbs_spacer=5-10bp;gc_cont=0.671
LPWJ01000291.1|GCA_004016205.1_4          -            427 benzo_1_2_benA       TIGR03229    433  7.2e-288  966.7   8.1   1   1    1e-290  8.6e-288  966.5   8.1     1   375    21   396    21   403 0.99 # 1783 # 3063 # -1 # ID=36644_4;partial=00;start_type=ATG;rbs_motif=AGGAG;rbs_spacer=5-10bp;gc_cont=0.647
NZ_CP013421.1|GCF_001718695.1_504         -            453 benzo_1_2_benA       TIGR03229    433  3.5e-280  941.3   6.5   1   1  5.1e-283  4.2e-280  941.0   6.5     3   432    17   442    15   443 0.99 # 543234 # 544592 # -1 # ID=465846_504;partial=00;start_type=ATG;rbs_motif=AGGAG;rbs_spacer=5-10bp;gc_cont=0.647
NZ_JAFD01000126.1|GCF_000519245.1_22      -            453 benzo_1_2_benA       TIGR03229    433  4.1e-270  908.0   4.1   1   1  5.9e-273  4.9e-270  907.8   4.1     3   432    17   442    15   443 0.99 # 13646 # 15004 # -1 # ID=215252_22;partial=00;start_type=ATG;rbs_motif=AGGAG;rbs_spacer=5-10bp;gc_cont=0.561
NZ_MWMK01000025.1|GCF_004334935.1_46      -            453 benzo_1_2_benA       TIGR03229    433  4.5e-270  907.9   3.6   1   1  6.3e-273  5.2e-270  907.7   3.6     3   433    17   443    15   443 0.99 # 47581 # 48939 # 1 # ID=377457_46;partial=00;start_type=ATG;rbs_motif=GGAG/GAGG;rbs_spacer=5-10bp;gc_cont=0.553
NZ_KB911034.1|GCF_000383275.1_1024        -            453 benzo_1_2_benA       TIGR03229    433  4.5e-270  907.9   3.6   1   1  6.3e-273  5.2e-270  907.7   3.6     3   433    17   443    15   443 0.99 # 1207707 # 1209065 # 1 # ID=262780_1024;partial=00;start_type=ATG;rbs_motif=GGAG/GAGG;rbs_spacer=5-10bp;gc_cont=0.551
NZ_LXGI01000062.1|GCF_001673675.1_36      -            453 benzo_1_2_benA       TIGR03229    433  8.3e-270  907.0   5.2   1   1  1.2e-272  9.6e-270  906.8   5.2     3   432    17   442    15   443 0.99 # 38975 # 40333 # 1 # ID=267480_36;partial=00;start_type=ATG;rbs_motif=GGAG/GAGG;rbs_spacer=5-10bp;gc_cont=0.564
NZ_QJJV01000023.1|GCF_003201665.1_37      -            453 benzo_1_2_benA       TIGR03229    433  8.3e-270  907.0   5.2   1   1  1.2e-272  9.6e-270  906.8   5.2     3   432    17   442    15   443 0.99 # 39063 # 40421 # 1 # ID=127293_37;partial=00;start_type=ATG;rbs_motif=GGAG/GAGG;rbs_spacer=5-10bp;gc_cont=0.569
NZ_QKZC01000023.1|GCF_003253955.1_37      -            453 benzo_1_2_benA       TIGR03229    433  8.3e-270  907.0   5.2   1   1  1.2e-272  9.6e-270  906.8   5.2     3   432    17   442    15   443 0.99 # 39063 # 40421 # 1 # ID=199094_37;partial=00;start_type=ATG;rbs_motif=GGAG/GAGG;rbs_spacer=5-10bp;gc_cont=0.569
NZ_NGUT01000425.1|GCF_002179925.1_91      -            453 benzo_1_2_benA       TIGR03229    433  8.9e-270  906.9   3.5   1   1  1.2e-272    1e-269  906.7   3.5     3   433    17   443    15   443 0.99 # 104500 # 105858 # -1 # ID=274096_91;partial=00;start_type=ATG;rbs_motif=GGAG/GAGG;rbs_spacer=5-10bp;gc_cont=0.553
NZ_LPBX01000017.1|GCF_001528045.1_158     -            453 benzo_1_2_benA       TIGR03229    433  1.2e-269  906.4   4.2   1   1  1.8e-272  1.5e-269  906.1   4.2     2   432    16   442    15   443 0.99 # 181638 # 182996 # 1 # ID=317983_158;partial=00;start_type=ATG;rbs_motif=GGAGG;rbs_spacer=5-10bp;gc_cont=0.633
NZ_CP024905.1|GCF_003330745.1_1615        -            453 benzo_1_2_benA       TIGR03229    433  1.3e-269  906.3   3.4   1   1  1.9e-272  1.5e-269  906.1   3.4     3   433    17   443    15   443 0.99 # 1894296 # 1895654 # 1 # ID=538336_1615;partial=00;start_type=ATG;rbs_motif=GGAG/GAGG;rbs_spacer=5-10bp;gc_cont=0.558
NZ_BAYD01000011.1|GCF_000685075.1_78      -            453 benzo_1_2_benA       TIGR03229    433  1.6e-269  906.0   4.0   1   1  2.4e-272    2e-269  905.8   4.0     3   432    17   442    15   443 0.99 # 80303 # 81661 # -1 # ID=87181_78;partial=00;start_type=ATG;rbs_motif=GGAG/GAGG;rbs_spacer=5-10bp;gc_cont=0.600
NZ_MSDV01000066.1|GCF_001931485.1_43      -            453 benzo_1_2_benA       TIGR03229    433  3.1e-269  905.1   5.0   1   1  4.3e-272  3.6e-269  904.9   5.0     3   433    17   443    15   443 0.99 # 39968 # 41326 # -1 # ID=23254_43;partial=00;start_type=ATG;rbs_motif=AGGAG;rbs_spacer=5-10bp;gc_cont=0.600
NZ_PVGT01000026.1|GCF_002981755.1_125     -            453 benzo_1_2_benA       TIGR03229    433  3.3e-269  905.0   4.6   1   1  4.8e-272    4e-269  904.7   4.6     2   432    16   442    15   443 0.99 # 133173 # 134531 # -1 # ID=449429_125;partial=00;start_type=ATG;rbs_motif=GGAGG;rbs_spacer=5-10bp;gc_cont=0.633
NZ_FMYQ01000024.1|GCF_900096975.1_78      -            453 benzo_1_2_benA       TIGR03229    433  3.5e-269  904.9   5.4   1   1    5e-272  4.1e-269  904.7   5.4     3   432    17   442    15   443 0.99 # 84857 # 86215 # 1 # ID=529337_78;partial=00;start_type=ATG;rbs_motif=AGGAG;rbs_spacer=5-10bp;gc_cont=0.592
NZ_PVFZ01000074.1|GCF_002981135.1_38      -            453 benzo_1_2_benA       TIGR03229    433  4.1e-269  904.7   4.2   1   1    6e-272  4.9e-269  904.4   4.2     2   432    16   442    15   443 0.99 # 44646 # 46004 # 1 # ID=166259_38;partial=00;start_type=ATG;rbs_motif=GGAGG;rbs_spacer=5-10bp;gc_cont=0.630
NZ_OCSU01000001.1|GCF_900230245.1_2481    -            453 benzo_1_2_benA       TIGR03229    433  5.1e-269  904.4   4.0   1   1  7.4e-272  6.1e-269  904.1   4.0     3   433    17   443    15   443 0.99 # 2866086 # 2867444 # -1 # ID=166561_2481;partial=00;start_type=ATG;rbs_motif=AGGAG;rbs_spacer=5-10bp;gc_cont=0.555
NZ_NHOM01000005.1|GCF_002196005.1_91      -            453 benzo_1_2_benA       TIGR03229    433    6e-269  904.1   3.7   1   1  8.4e-272  6.9e-269  903.9   3.7     3   432    17   442    15   443 0.99 # 105131 # 106489 # -1 # ID=385601_91;partial=00;start_type=ATG;rbs_motif=GGAG/GAGG;rbs_spacer=5-10bp;gc_cont=0.554
NZ_FCOA01000033.1|GCF_001544875.1_72      -            459 benzo_1_2_benA       TIGR03229    433  6.1e-269  904.1   4.5   1   1  8.7e-272  7.2e-269  903.9   4.5     2   432    16   442    15   443 0.99 # 72274 # 73650 # 1 # ID=47062_72;partial=00;start_type=ATG;rbs_motif=GGAG/GAGG;rbs_spacer=5-10bp;gc_cont=0.597
NZ_FCOA02000033.1|GCF_001544875.2_72      -            459 benzo_1_2_benA       TIGR03229    433  6.1e-269  904.1   4.5   1   1  8.7e-272  7.2e-269  903.9   4.5     2   432    16   442    15   443 0.99 # 72274 # 73650 # 1 # ID=410963_72;partial=00;start_type=ATG;rbs_motif=GGAG/GAGG;rbs_spacer=5-10bp;gc_cont=0.597
NZ_RQIY01000014.1|GCF_003849705.1_37      -            453 benzo_1_2_benA       TIGR03229    433  9.7e-269  903.5   5.6   1   1  1.4e-271  1.1e-268  903.2   5.6     3   432    17   442    15   443 0.99 # 39089 # 40447 # 1 # ID=58716_37;partial=00;start_type=ATG;rbs_motif=GGAG/GAGG;rbs_spacer=5-10bp;gc_cont=0.570
NZ_FCOG01000152.1|GCF_001544975.1_5       -            453 benzo_1_2_benA       TIGR03229    433  1.4e-268  903.0   3.9   1   1    2e-271  1.6e-268  902.7   3.9     3   433    17   443    15   443 0.99 # 2916 # 4274 # -1 # ID=50052_5;partial=00;start_type=ATG;rbs_motif=AGGAG;rbs_spacer=5-10bp;gc_cont=0.556
NZ_FCOG02000152.1|GCF_001544975.2_5       -            453 benzo_1_2_benA       TIGR03229    433  1.4e-268  903.0   3.9   1   1    2e-271  1.6e-268  902.7   3.9     3   433    17   443    15   443 0.99 # 2916 # 4274 # -1 # ID=87758_5;partial=00;start_type=ATG;rbs_motif=AGGAG;rbs_spacer=5-10bp;gc_cont=0.556
NZ_PVFW01000037.1|GCF_002980905.1_74      -            453 benzo_1_2_benA       TIGR03229    433  1.5e-268  902.8   4.4   1   1  2.2e-271  1.8e-268  902.5   4.4     2   432    16   442    15   443 0.99 # 100691 # 102049 # 1 # ID=455808_74;partial=00;start_type=ATG;rbs_motif=GGAGG;rbs_spacer=5-10bp;gc_cont=0.633
NZ_PVGO01000051.1|GCF_002981295.1_74      -            453 benzo_1_2_benA       TIGR03229    433  1.5e-268  902.8   4.4   1   1  2.2e-271  1.8e-268  902.5   4.4     2   432    16   442    15   443 0.99 # 100681 # 102039 # 1 # ID=24143_74;partial=00;start_type=ATG;rbs_motif=GGAGG;rbs_spacer=5-10bp;gc_cont=0.633
NZ_PVGY01000059.1|GCF_002981835.1_74      -            453 benzo_1_2_benA       TIGR03229    433  1.5e-268  902.8   4.4   1   1  2.2e-271  1.8e-268  902.5   4.4     2   432    16   442    15   443 0.99 # 100677 # 102035 # 1 # ID=472979_74;partial=00;start_type=ATG;rbs_motif=GGAGG;rbs_spacer=5-10bp;gc_cont=0.633
NZ_ACFB01000002.1|GCF_000182255.1_226     -            453 benzo_1_2_benA       TIGR03229    433  1.5e-268  902.8   4.4   1   1  2.2e-271  1.8e-268  902.5   4.4     2   432    16   442    15   443 0.99 # 260781 # 262139 # -1 # ID=534930_226;partial=00;start_type=ATG;rbs_motif=GGAGG;rbs_spacer=5-10bp;gc_cont=0.631
NZ_CP008729.1|GCF_000756005.1_1261        -            453 benzo_1_2_benA       TIGR03229    433  1.5e-268  902.8   4.4   1   1  2.2e-271  1.8e-268  902.5   4.4     2   432    16   442    15   443 0.99 # 1455227 # 1456585 # 1 # ID=142700_1261;partial=00;start_type=ATG;rbs_motif=GGAGG;rbs_spacer=5-10bp;gc_cont=0.633
NZ_CP013466.1|GCF_001718995.1_2048        -            453 benzo_1_2_benA       TIGR03229    433  1.5e-268  902.8   4.4   1   1  2.2e-271  1.8e-268  902.5   4.4     2   432    16   442    15   443 0.99 # 2386177 # 2387535 # -1 # ID=10393_2048;partial=00;start_type=ATG;rbs_motif=GGAGG;rbs_spacer=5-10bp;gc_cont=0.634
NZ_CP033748.1|GCF_003812365.1_194         -            453 benzo_1_2_benA       TIGR03229    433  1.5e-268  902.8   4.4   1   1  2.2e-271  1.8e-268  902.5   4.4     2   432    16   442    15   443 0.99 # 226421 # 227779 # -1 # ID=503166_194;partial=00;start_type=ATG;rbs_motif=GGAGG;rbs_spacer=5-10bp;gc_cont=0.636
NZ_FKJV01000003.1|GCF_900079455.1_79      -            453 benzo_1_2_benA       TIGR03229    433  1.5e-268  902.8   4.4   1   1  2.2e-271  1.8e-268  902.5   4.4     2   432    16   442    15   443 0.99 # 108338 # 109696 # 1 # ID=294595_79;partial=00;start_type=ATG;rbs_motif=GGAGG;rbs_spacer=5-10bp;gc_cont=0.634
NZ_FKJW01000005.1|GCF_900079605.1_80      -            453 benzo_1_2_benA       TIGR03229    433  1.5e-268  902.8   4.4   1   1  2.2e-271  1.8e-268  902.5   4.4     2   432    16   442    15   443 0.99 # 108494 # 109852 # 1 # ID=88813_80;partial=00;start_type=ATG;rbs_motif=GGAGG;rbs_spacer=5-10bp;gc_cont=0.634
NZ_JFHP01000001.1|GCF_000807825.1_192     -            453 benzo_1_2_benA       TIGR03229    433  1.5e-268  902.8   4.4   1   1  2.2e-271  1.8e-268  902.5   4.4     2   432    16   442    15   443 0.99 # 219081 # 220439 # -1 # ID=178558_192;partial=00;start_type=ATG;rbs_motif=GGAGG;rbs_spacer=5-10bp;gc_cont=0.635
NZ_JFHQ01000009.1|GCF_000807815.1_192     -            453 benzo_1_2_benA       TIGR03229    433  1.5e-268  902.8   4.4   1   1  2.2e-271  1.8e-268  902.5   4.4     2   432    16   442    15   443 0.99 # 218563 # 219921 # -1 # ID=439054_192;partial=00;start_type=ATG;rbs_motif=GGAGG;rbs_spacer=5-10bp;gc_cont=0.635
NZ_JUSI01000022.1|GCF_001058485.1_15      -            453 benzo_1_2_benA       TIGR03229    433  1.5e-268  902.8   4.4   1   1  2.2e-271  1.8e-268  902.5   4.4     2   432    16   442    15   443 0.99 # 11468 # 12826 # -1 # ID=196672_15;partial=00;start_type=ATG;rbs_motif=GGAGG;rbs_spacer=5-10bp;gc_cont=0.635
NZ_JUWM01000799.1|GCF_001058025.1_6       -            453 benzo_1_2_benA       TIGR03229    433  1.5e-268  902.8   4.4   1   1  2.2e-271  1.8e-268  902.5   4.4     2   432    16   442    15   443 0.99 # 4668 # 6026 # 1 # ID=352155_6;partial=00;start_type=ATG;rbs_motif=GGAGG;rbs_spacer=5-10bp;gc_cont=0.634
NZ_KN150911.1|GCF_000756965.1_1977        -            453 benzo_1_2_benA       TIGR03229    433  1.5e-268  902.8   4.4   1   1  2.2e-271  1.8e-268  902.5   4.4     2   432    16   442    15   443 0.99 # 2276913 # 2278271 # -1 # ID=371909_1977;partial=00;start_type=ATG;rbs_motif=GGAGG;rbs_spacer=5-10bp;gc_cont=0.634
NZ_LJJG01000145.1|GCF_001302465.1_45      -            453 benzo_1_2_benA       TIGR03229    433  1.5e-268  902.8   4.4   1   1  2.2e-271  1.8e-268  902.5   4.4     2   432    16   442    15   443 0.99 # 57604 # 58962 # 1 # ID=429308_45;partial=00;start_type=ATG;rbs_motif=GGAGG;rbs_spacer=5-10bp;gc_cont=0.633
NZ_LPAZ01000004.1|GCF_001526715.1_399     -            453 benzo_1_2_benA       TIGR03229    433  1.5e-268  902.8   4.4   1   1  2.2e-271  1.8e-268  902.5   4.4     2   432    16   442    15   443 0.99 # 471368 # 472726 # 1 # ID=240948_399;partial=00;start_type=ATG;rbs_motif=GGAGG;rbs_spacer=5-10bp;gc_cont=0.632
NZ_LPDN01000016.1|GCF_001529795.1_74      -            453 benzo_1_2_benA       TIGR03229    433  1.5e-268  902.8   4.4   1   1  2.2e-271  1.8e-268  902.5   4.4     2   432    16   442    15   443 0.99 # 102732 # 104090 # 1 # ID=411342_74;partial=00;start_type=ATG;rbs_motif=GGAGG;rbs_spacer=5-10bp;gc_cont=0.634
NZ_LPGG01000033.1|GCF_001530485.1_91      -            453 benzo_1_2_benA       TIGR03229    433  1.5e-268  902.8   4.4   1   1  2.2e-271  1.8e-268  902.5   4.4     2   432    16   442    15   443 0.99 # 122629 # 123987 # 1 # ID=48193_91;partial=00;start_type=ATG;rbs_motif=GGAGG;rbs_spacer=5-10bp;gc_cont=0.634
NZ_LPGO01000058.1|GCF_001531425.1_75      -            453 benzo_1_2_benA       TIGR03229    433  1.5e-268  902.8   4.4   1   1  2.2e-271  1.8e-268  902.5   4.4     2   432    16   442    15   443 0.99 # 101640 # 102998 # 1 # ID=165434_75;partial=00;start_type=ATG;rbs_motif=GGAGG;rbs_spacer=5-10bp;gc_cont=0.633
NZ_LPGW01000018.1|GCF_001530985.1_122     -            453 benzo_1_2_benA       TIGR03229    433  1.5e-268  902.8   4.4   1   1  2.2e-271  1.8e-268  902.5   4.4     2   432    16   442    15   443 0.99 # 133003 # 134361 # -1 # ID=292187_122;partial=00;start_type=ATG;rbs_motif=GGAGG;rbs_spacer=5-10bp;gc_cont=0.631
NZ_LPJY01000009.1|GCF_001534105.1_75      -            453 benzo_1_2_benA       TIGR03229    433  1.5e-268  902.8   4.4   1   1  2.2e-271  1.8e-268  902.5   4.4     2   432    16   442    15   443 0.99 # 100547 # 101905 # 1 # ID=329536_75;partial=00;start_type=ATG;rbs_motif=GGAG/GAGG;rbs_spacer=5-10bp;gc_cont=0.630
NZ_LPJZ01000052.1|GCF_001531955.1_195     -            453 benzo_1_2_benA       TIGR03229    433  1.5e-268  902.8   4.4   1   1  2.2e-271  1.8e-268  902.5   4.4     2   432    16   442    15   443 0.99 # 223775 # 225133 # -1 # ID=395334_195;partial=00;start_type=ATG;rbs_motif=GGAG/GAGG;rbs_spacer=5-10bp;gc_cont=0.631
NZ_LPKG01000049.1|GCF_001532145.1_90      -            453 benzo_1_2_benA       TIGR03229    433  1.5e-268  902.8   4.4   1   1  2.2e-271  1.8e-268  902.5   4.4     2   432    16   442    15   443 0.99 # 123092 # 124450 # 1 # ID=301312_90;partial=00;start_type=ATG;rbs_motif=GGAGG;rbs_spacer=5-10bp;gc_cont=0.632
NZ_PVFF01000017.1|GCF_002980675.1_73      -            453 benzo_1_2_benA       TIGR03229    433  1.5e-268  902.8   4.4   1   1  2.2e-271  1.8e-268  902.5   4.4     2   432    16   442    15   443 0.99 # 99411 # 100769 # 1 # ID=457177_73;partial=00;start_type=ATG;rbs_motif=GGAGG;rbs_spacer=5-10bp;gc_cont=0.634
NZ_PVFO01000006.1|GCF_002981075.1_71      -            453 benzo_1_2_benA       TIGR03229    433  1.5e-268  902.8   4.4   1   1  2.2e-271  1.8e-268  902.5   4.4     2   432    16   442    15   443 0.99 # 102366 # 103724 # 1 # ID=8351_71;partial=00;start_type=ATG;rbs_motif=GGAGG;rbs_spacer=5-10bp;gc_cont=0.631
NZ_PVFQ01000030.1|GCF_002981095.1_219     -            453 benzo_1_2_benA       TIGR03229    433  1.5e-268  902.8   4.4   1   1  2.2e-271  1.8e-268  902.5   4.4     2   432    16   442    15   443 0.99 # 248706 # 250064 # -1 # ID=175534_219;partial=00;start_type=ATG;rbs_motif=GGAGG;rbs_spacer=5-10bp;gc_cont=0.632
NZ_PVFR01000030.1|GCF_002980825.1_219     -            453 benzo_1_2_benA       TIGR03229    433  1.5e-268  902.8   4.4   1   1  2.2e-271  1.8e-268  902.5   4.4     2   432    16   442    15   443 0.99 # 248706 # 250064 # -1 # ID=4408_219;partial=00;start_type=ATG;rbs_motif=GGAGG;rbs_spacer=5-10bp;gc_cont=0.632
NZ_PVFS01000049.1|GCF_002980815.1_75      -            453 benzo_1_2_benA       TIGR03229    433  1.5e-268  902.8   4.4   1   1  2.2e-271  1.8e-268  902.5   4.4     2   432    16   442    15   443 0.99 # 102287 # 103645 # 1 # ID=442914_75;partial=00;start_type=ATG;rbs_motif=GGAGG;rbs_spacer=5-10bp;gc_cont=0.634
NZ_PVFU01000087.1|GCF_002980875.1_37      -            453 benzo_1_2_benA       TIGR03229    433  1.5e-268  902.8   4.4   1   1  2.2e-271  1.8e-268  902.5   4.4     2   432    16   442    15   443 0.99 # 42874 # 44232 # 1 # ID=319310_37;partial=00;start_type=ATG;rbs_motif=GGAGG;rbs_spacer=5-10bp;gc_cont=0.633
NZ_PVFV01000057.1|GCF_002980895.1_181     -            453 benzo_1_2_benA       TIGR03229    433  1.5e-268  902.8   4.4   1   1  2.2e-271  1.8e-268  902.5   4.4     2   432    16   442    15   443 0.99 # 207632 # 208990 # -1 # ID=323476_181;partial=00;start_type=ATG;rbs_motif=GGAGG;rbs_spacer=5-10bp;gc_cont=0.635
NZ_PVGA01000038.1|GCF_002980935.1_148     -            453 benzo_1_2_benA       TIGR03229    433  1.5e-268  902.8   4.4   1   1  2.2e-271  1.8e-268  902.5   4.4     2   432    16   442    15   443 0.99 # 166999 # 168357 # -1 # ID=353853_148;partial=00;start_type=ATG;rbs_motif=GGAGG;rbs_spacer=5-10bp;gc_cont=0.633
NZ_PVGB01000120.1|GCF_002980995.1_111     -            453 benzo_1_2_benA       TIGR03229    433  1.5e-268  902.8   4.4   1   1  2.2e-271  1.8e-268  902.5   4.4     2   432    16   442    15   443 0.99 # 121132 # 122490 # -1 # ID=145609_111;partial=00;start_type=ATG;rbs_motif=GGAGG;rbs_spacer=5-10bp;gc_cont=0.631
NZ_PVGD01000073.1|GCF_002981195.1_73      -            453 benzo_1_2_benA       TIGR03229    433  1.5e-268  902.8   4.4   1   1  2.2e-271  1.8e-268  902.5   4.4     2   432    16   442    15   443 0.99 # 101297 # 102655 # 1 # ID=294572_73;partial=00;start_type=ATG;rbs_motif=GGAGG;rbs_spacer=5-10bp;gc_cont=0.632
NZ_PVGH01000093.1|GCF_002981215.1_61      -            453 benzo_1_2_benA       TIGR03229    433  1.5e-268  902.8   4.4   1   1  2.2e-271  1.8e-268  902.5   4.4     2   432    16   442    15   443 0.99 # 84872 # 86230 # 1 # ID=314988_61;partial=00;start_type=ATG;rbs_motif=GGAGG;rbs_spacer=5-10bp;gc_cont=0.631
NZ_PVGJ01000027.1|GCF_002981635.1_38      -            453 benzo_1_2_benA       TIGR03229    433  1.5e-268  902.8   4.4   1   1  2.2e-271  1.8e-268  902.5   4.4     2   432    16   442    15   443 0.99 # 44148 # 45506 # 1 # ID=519503_38;partial=00;start_type=ATG;rbs_motif=GGAGG;rbs_spacer=5-10bp;gc_cont=0.636
NZ_PVGS01000004.1|GCF_002981335.1_171     -            453 benzo_1_2_benA       TIGR03229    433  1.5e-268  902.8   4.4   1   1  2.2e-271  1.8e-268  902.5   4.4     2   432    16   442    15   443 0.99 # 189976 # 191334 # -1 # ID=315427_171;partial=00;start_type=ATG;rbs_motif=GGAGG;rbs_spacer=5-10bp;gc_cont=0.634
NZ_PVGU01000020.1|GCF_002981375.1_74      -            453 benzo_1_2_benA       TIGR03229    433  1.5e-268  902.8   4.4   1   1  2.2e-271  1.8e-268  902.5   4.4     2   432    16   442    15   443 0.99 # 101431 # 102789 # 1 # ID=410274_74;partial=00;start_type=ATG;rbs_motif=GGAGG;rbs_spacer=5-10bp;gc_cont=0.634
NZ_PVHB01000014.1|GCF_002981845.1_92      -            453 benzo_1_2_benA       TIGR03229    433  1.5e-268  902.8   4.4   1   1  2.2e-271  1.8e-268  902.5   4.4     2   432    16   442    15   443 0.99 # 122249 # 123607 # 1 # ID=491199_92;partial=00;start_type=ATG;rbs_motif=GGAGG;rbs_spacer=5-10bp;gc_cont=0.632
NZ_PVHD01000020.1|GCF_002981455.1_94      -            453 benzo_1_2_benA       TIGR03229    433  1.5e-268  902.8   4.4   1   1  2.2e-271  1.8e-268  902.5   4.4     2   432    16   442    15   443 0.99 # 122621 # 123979 # 1 # ID=374873_94;partial=00;start_type=ATG;rbs_motif=GGAGG;rbs_spacer=5-10bp;gc_cont=0.630
NZ_PVHJ01000048.1|GCF_002981555.1_71      -            453 benzo_1_2_benA       TIGR03229    433  1.5e-268  902.8   4.4   1   1  2.2e-271  1.8e-268  902.5   4.4     2   432    16   442    15   443 0.99 # 81846 # 83204 # -1 # ID=454381_71;partial=00;start_type=ATG;rbs_motif=GGAGG;rbs_spacer=5-10bp;gc_cont=0.632
NZ_PVHL01000018.1|GCF_002981595.1_129     -            453 benzo_1_2_benA       TIGR03229    433  1.5e-268  902.8   4.4   1   1  2.2e-271  1.8e-268  902.5   4.4     2   432    16   442    15   443 0.99 # 143617 # 144975 # -1 # ID=11958_129;partial=00;start_type=ATG;rbs_motif=GGAGG;rbs_spacer=5-10bp;gc_cont=0.633
NZ_PZZC01000061.1|GCF_003048355.1_71      -            453 benzo_1_2_benA       TIGR03229    433  1.5e-268  902.8   4.4   1   1  2.2e-271  1.8e-268  902.5   4.4     2   432    16   442    15   443 0.99 # 99525 # 100883 # 1 # ID=379559_71;partial=00;start_type=ATG;rbs_motif=GGAGG;rbs_spacer=5-10bp;gc_cont=0.630
NZ_QLAI01000018.1|GCF_003256855.1_74      -            453 benzo_1_2_benA       TIGR03229    433  1.5e-268  902.8   4.4   1   1  2.2e-271  1.8e-268  902.5   4.4     2   432    16   442    15   443 0.99 # 103227 # 104585 # 1 # ID=218732_74;partial=00;start_type=ATG;rbs_motif=GGAGG;rbs_spacer=5-10bp;gc_cont=0.631
NZ_QLAJ01000003.1|GCF_003257405.1_74      -            453 benzo_1_2_benA       TIGR03229    433  1.5e-268  902.8   4.4   1   1  2.2e-271  1.8e-268  902.5   4.4     2   432    16   442    15   443 0.99 # 102599 # 103957 # 1 # ID=256098_74;partial=00;start_type=ATG;rbs_motif=GGAGG;rbs_spacer=5-10bp;gc_cont=0.631
NZ_QLAK01000008.1|GCF_003256775.1_69      -            453 benzo_1_2_benA       TIGR03229    433  1.5e-268  902.8   4.4   1   1  2.2e-271  1.8e-268  902.5   4.4     2   432    16   442    15   443 0.99 # 97697 # 99055 # 1 # ID=501276_69;partial=00;start_type=ATG;rbs_motif=GGAGG;rbs_spacer=5-10bp;gc_cont=0.631
NZ_QLAL01000001.1|GCF_003257365.1_109     -            453 benzo_1_2_benA       TIGR03229    433  1.5e-268  902.8   4.4   1   1  2.2e-271  1.8e-268  902.5   4.4     2   432    16   442    15   443 0.99 # 120698 # 122056 # -1 # ID=231664_109;partial=00;start_type=ATG;rbs_motif=GGAGG;rbs_spacer=5-10bp;gc_cont=0.631
NZ_QLAM01000004.1|GCF_003258155.1_73      -            453 benzo_1_2_benA       TIGR03229    433  1.5e-268  902.8   4.4   1   1  2.2e-271  1.8e-268  902.5   4.4     2   432    16   442    15   443 0.99 # 102393 # 103751 # 1 # ID=414441_73;partial=00;start_type=ATG;rbs_motif=GGAGG;rbs_spacer=5-10bp;gc_cont=0.631
NZ_QLAN01000008.1|GCF_003256805.1_75      -            453 benzo_1_2_benA       TIGR03229    433  1.5e-268  902.8   4.4   1   1  2.2e-271  1.8e-268  902.5   4.4     2   432    16   442    15   443 0.99 # 102395 # 103753 # 1 # ID=202423_75;partial=00;start_type=ATG;rbs_motif=GGAGG;rbs_spacer=5-10bp;gc_cont=0.631
NZ_QLAO01000009.1|GCF_003257375.1_73      -            453 benzo_1_2_benA       TIGR03229    433  1.5e-268  902.8   4.4   1   1  2.2e-271  1.8e-268  902.5   4.4     2   432    16   442    15   443 0.99 # 102393 # 103751 # 1 # ID=116919_73;partial=00;start_type=ATG;rbs_motif=GGAGG;rbs_spacer=5-10bp;gc_cont=0.631
NZ_QLAP01000053.1|GCF_003256765.1_75      -            453 benzo_1_2_benA       TIGR03229    433  1.5e-268  902.8   4.4   1   1  2.2e-271  1.8e-268  902.5   4.4     2   432    16   442    15   443 0.99 # 102395 # 103753 # 1 # ID=344714_75;partial=00;start_type=ATG;rbs_motif=GGAGG;rbs_spacer=5-10bp;gc_cont=0.631
NZ_QLAQ01000010.1|GCF_003258135.1_179     -            453 benzo_1_2_benA       TIGR03229    433  1.5e-268  902.8   4.4   1   1  2.2e-271  1.8e-268  902.5   4.4     2   432    16   442    15   443 0.99 # 202711 # 204069 # -1 # ID=295969_179;partial=00;start_type=ATG;rbs_motif=GGAGG;rbs_spacer=5-10bp;gc_cont=0.631
NZ_QLAR01000033.1|GCF_003256735.1_73      -            453 benzo_1_2_benA       TIGR03229    433  1.5e-268  902.8   4.4   1   1  2.2e-271  1.8e-268  902.5   4.4     2   432    16   442    15   443 0.99 # 102361 # 103719 # 1 # ID=71594_73;partial=00;start_type=ATG;rbs_motif=GGAGG;rbs_spacer=5-10bp;gc_cont=0.631
NZ_QLAS01000009.1|GCF_003258145.1_179     -            453 benzo_1_2_benA       TIGR03229    433  1.5e-268  902.8   4.4   1   1  2.2e-271  1.8e-268  902.5   4.4     2   432    16   442    15   443 0.99 # 202921 # 204279 # -1 # ID=390572_179;partial=00;start_type=ATG;rbs_motif=GGAGG;rbs_spacer=5-10bp;gc_cont=0.631
NZ_QLAT01000003.1|GCF_003256725.1_111     -            453 benzo_1_2_benA       TIGR03229    433  1.5e-268  902.8   4.4   1   1  2.2e-271  1.8e-268  902.5   4.4     2   432    16   442    15   443 0.99 # 120844 # 122202 # -1 # ID=180143_111;partial=00;start_type=ATG;rbs_motif=GGAGG;rbs_spacer=5-10bp;gc_cont=0.631
NZ_QLAU01000011.1|GCF_003257345.1_73      -            453 benzo_1_2_benA       TIGR03229    433  1.5e-268  902.8   4.4   1   1  2.2e-271  1.8e-268  902.5   4.4     2   432    16   442    15   443 0.99 # 102391 # 103749 # 1 # ID=242706_73;partial=00;start_type=ATG;rbs_motif=GGAGG;rbs_spacer=5-10bp;gc_cont=0.631
NZ_QLAV01000030.1|GCF_003256695.1_83      -            453 benzo_1_2_benA       TIGR03229    433  1.5e-268  902.8   4.4   1   1  2.2e-271  1.8e-268  902.5   4.4     2   432    16   442    15   443 0.99 # 93193 # 94551 # -1 # ID=182605_83;partial=00;start_type=ATG;rbs_motif=GGAGG;rbs_spacer=5-10bp;gc_cont=0.631
NZ_QLAW01000020.1|GCF_003256685.1_110     -            453 benzo_1_2_benA       TIGR03229    433  1.5e-268  902.8   4.4   1   1  2.2e-271  1.8e-268  902.5   4.4     2   432    16   442    15   443 0.99 # 121137 # 122495 # -1 # ID=454179_110;partial=00;start_type=ATG;rbs_motif=GGAGG;rbs_spacer=5-10bp;gc_cont=0.631
NZ_QLAX01000028.1|GCF_003258115.1_37      -            453 benzo_1_2_benA       TIGR03229    433  1.5e-268  902.8   4.4   1   1  2.2e-271  1.8e-268  902.5   4.4     2   432    16   442    15   443 0.99 # 42922 # 44280 # 1 # ID=533237_37;partial=00;start_type=ATG;rbs_motif=GGAGG;rbs_spacer=5-10bp;gc_cont=0.631
NZ_QLAY01000008.1|GCF_003258065.1_73      -            453 benzo_1_2_benA       TIGR03229    433  1.5e-268  902.8   4.4   1   1  2.2e-271  1.8e-268  902.5   4.4     2   432    16   442    15   443 0.99 # 102391 # 103749 # 1 # ID=47916_73;partial=00;start_type=ATG;rbs_motif=GGAGG;rbs_spacer=5-10bp;gc_cont=0.631
NZ_QLAZ01000016.1|GCF_003257325.1_110     -            453 benzo_1_2_benA       TIGR03229    433  1.5e-268  902.8   4.4   1   1  2.2e-271  1.8e-268  902.5   4.4     2   432    16   442    15   443 0.99 # 121005 # 122363 # -1 # ID=395433_110;partial=00;start_type=ATG;rbs_motif=GGAGG;rbs_spacer=5-10bp;gc_cont=0.631
NZ_QLBA01000018.1|GCF_003257315.1_109     -            453 benzo_1_2_benA       TIGR03229    433  1.5e-268  902.8   4.4   1   1  2.2e-271  1.8e-268  902.5   4.4     2   432    16   442    15   443 0.99 # 120291 # 121649 # -1 # ID=112958_109;partial=00;start_type=ATG;rbs_motif=GGAGG;rbs_spacer=5-10bp;gc_cont=0.631
NZ_QLBC01000003.1|GCF_003256655.1_110     -            453 benzo_1_2_benA       TIGR03229    433  1.5e-268  902.8   4.4   1   1  2.2e-271  1.8e-268  902.5   4.4     2   432    16   442    15   443 0.99 # 120823 # 122181 # -1 # ID=46675_110;partial=00;start_type=ATG;rbs_motif=GGAGG;rbs_spacer=5-10bp;gc_cont=0.631
NZ_QLBD01000011.1|GCF_003258075.1_74      -            453 benzo_1_2_benA       TIGR03229    433  1.5e-268  902.8   4.4   1   1  2.2e-271  1.8e-268  902.5   4.4     2   432    16   442    15   443 0.99 # 103224 # 104582 # 1 # ID=31729_74;partial=00;start_type=ATG;rbs_motif=GGAGG;rbs_spacer=5-10bp;gc_cont=0.631
NZ_QLBE01000013.1|GCF_003258055.1_109     -            453 benzo_1_2_benA       TIGR03229    433  1.5e-268  902.8   4.4   1   1  2.2e-271  1.8e-268  902.5   4.4     2   432    16   442    15   443 0.99 # 121063 # 122421 # -1 # ID=184469_109;partial=00;start_type=ATG;rbs_motif=GGAGG;rbs_spacer=5-10bp;gc_cont=0.631
NZ_QLBF01000006.1|GCF_003256615.1_110     -            453 benzo_1_2_benA       TIGR03229    433  1.5e-268  902.8   4.4   1   1  2.2e-271  1.8e-268  902.5   4.4     2   432    16   442    15   443 0.99 # 121088 # 122446 # -1 # ID=51239_110;partial=00;start_type=ATG;rbs_motif=GGAGG;rbs_spacer=5-10bp;gc_cont=0.631
NZ_QLBG01000004.1|GCF_003257295.1_126     -            453 benzo_1_2_benA       TIGR03229    433  1.5e-268  902.8   4.4   1   1  2.2e-271  1.8e-268  902.5   4.4     2   432    16   442    15   443 0.99 # 141518 # 142876 # -1 # ID=338949_126;partial=00;start_type=ATG;rbs_motif=GGAGG;rbs_spacer=5-10bp;gc_cont=0.631
NZ_QLBH01000004.1|GCF_003258005.1_109     -            453 benzo_1_2_benA       TIGR03229    433  1.5e-268  902.8   4.4   1   1  2.2e-271  1.8e-268  902.5   4.4     2   432    16   442    15   443 0.99 # 120837 # 122195 # -1 # ID=383645_109;partial=00;start_type=ATG;rbs_motif=GGAGG;rbs_spacer=5-10bp;gc_cont=0.631
NZ_QLBI01000027.1|GCF_003257995.1_179     -            453 benzo_1_2_benA       TIGR03229    433  1.5e-268  902.8   4.4   1   1  2.2e-271  1.8e-268  902.5   4.4     2   432    16   442    15   443 0.99 # 202963 # 204321 # -1 # ID=421699_179;partial=00;start_type=ATG;rbs_motif=GGAGG;rbs_spacer=5-10bp;gc_cont=0.631
NZ_QLBJ01000001.1|GCF_003257985.1_73      -            453 benzo_1_2_benA       TIGR03229    433  1.5e-268  902.8   4.4   1   1  2.2e-271  1.8e-268  902.5   4.4     2   432    16   442    15   443 0.99 # 102391 # 103749 # 1 # ID=108178_73;partial=00;start_type=ATG;rbs_motif=GGAGG;rbs_spacer=5-10bp;gc_cont=0.631
NZ_QLBK01000021.1|GCF_003257975.1_74      -            453 benzo_1_2_benA       TIGR03229    433  1.5e-268  902.8   4.4   1   1  2.2e-271  1.8e-268  902.5   4.4     2   432    16   442    15   443 0.99 # 102610 # 103968 # 1 # ID=488122_74;partial=00;start_type=ATG;rbs_motif=GGAGG;rbs_spacer=5-10bp;gc_cont=0.631
NZ_QLBL01000015.1|GCF_003256605.1_82      -            453 benzo_1_2_benA       TIGR03229    433  1.5e-268  902.8   4.4   1   1  2.2e-271  1.8e-268  902.5   4.4     2   432    16   442    15   443 0.99 # 92323 # 93681 # -1 # ID=19196_82;partial=00;start_type=ATG;rbs_motif=GGAGG;rbs_spacer=5-10bp;gc_cont=0.631
NZ_QLBM01000001.1|GCF_003257275.1_74      -            453 benzo_1_2_benA       TIGR03229    433  1.5e-268  902.8   4.4   1   1  2.2e-271  1.8e-268  902.5   4.4     2   432    16   442    15   443 0.99 # 102597 # 103955 # 1 # ID=13883_74;partial=00;start_type=ATG;rbs_motif=GGAGG;rbs_spacer=5-10bp;gc_cont=0.631
NZ_QLBN01000007.1|GCF_003257255.1_109     -            453 benzo_1_2_benA       TIGR03229    433  1.5e-268  902.8   4.4   1   1  2.2e-271  1.8e-268  902.5   4.4     2   432    16   442    15   443 0.99 # 121009 # 122367 # -1 # ID=489762_109;partial=00;start_type=ATG;rbs_motif=GGAGG;rbs_spacer=5-10bp;gc_cont=0.631
NZ_QLBO01000008.1|GCF_003256565.1_66      -            453 benzo_1_2_benA       TIGR03229    433  1.5e-268  902.8   4.4   1   1  2.2e-271  1.8e-268  902.5   4.4     2   432    16   442    15   443 0.99 # 94131 # 95489 # 1 # ID=451681_66;partial=00;start_type=ATG;rbs_motif=GGAGG;rbs_spacer=5-10bp;gc_cont=0.631
NZ_QLBP01000020.1|GCF_003257235.1_73      -            453 benzo_1_2_benA       TIGR03229    433  1.5e-268  902.8   4.4   1   1  2.2e-271  1.8e-268  902.5   4.4     2   432    16   442    15   443 0.99 # 102391 # 103749 # 1 # ID=533354_73;partial=00;start_type=ATG;rbs_motif=GGAGG;rbs_spacer=5-10bp;gc_cont=0.631
NZ_QLBQ01000004.1|GCF_003257205.1_73      -            453 benzo_1_2_benA       TIGR03229    433  1.5e-268  902.8   4.4   1   1  2.2e-271  1.8e-268  902.5   4.4     2   432    16   442    15   443 0.99 # 102390 # 103748 # 1 # ID=334974_73;partial=00;start_type=ATG;rbs_motif=GGAGG;rbs_spacer=5-10bp;gc_cont=0.631
NZ_QLBR01000016.1|GCF_003257955.1_74      -            453 benzo_1_2_benA       TIGR03229    433  1.5e-268  902.8   4.4   1   1  2.2e-271  1.8e-268  902.5   4.4     2   432    16   442    15   443 0.99 # 103225 # 104583 # 1 # ID=77028_74;partial=00;start_type=ATG;rbs_motif=GGAGG;rbs_spacer=5-10bp;gc_cont=0.631
NZ_QLBS01000010.1|GCF_003257935.1_109     -            453 benzo_1_2_benA       TIGR03229    433  1.5e-268  902.8   4.4   1   1  2.2e-271  1.8e-268  902.5   4.4     2   432    16   442    15   443 0.99 # 120838 # 122196 # -1 # ID=87516_109;partial=00;start_type=ATG;rbs_motif=GGAGG;rbs_spacer=5-10bp;gc_cont=0.631
NZ_QLBT01000017.1|GCF_003257915.1_109     -            453 benzo_1_2_benA       TIGR03229    433  1.5e-268  902.8   4.4   1   1  2.2e-271  1.8e-268  902.5   4.4     2   432    16   442    15   443 0.99 # 120446 # 121804 # -1 # ID=99553_109;partial=00;start_type=ATG;rbs_motif=GGAGG;rbs_spacer=5-10bp;gc_cont=0.631
NZ_QLBV01000002.1|GCF_003256545.1_38      -            453 benzo_1_2_benA       TIGR03229    433  1.5e-268  902.8   4.4   1   1  2.2e-271  1.8e-268  902.5   4.4     2   432    16   442    15   443 0.99 # 38550 # 39908 # -1 # ID=412773_38;partial=00;start_type=ATG;rbs_motif=GGAGG;rbs_spacer=5-10bp;gc_cont=0.631
NZ_QLBW01000010.1|GCF_003257885.1_109     -            453 benzo_1_2_benA       TIGR03229    433  1.5e-268  902.8   4.4   1   1  2.2e-271  1.8e-268  902.5   4.4     2   432    16   442    15   443 0.99 # 120828 # 122186 # -1 # ID=521823_109;partial=00;start_type=ATG;rbs_motif=GGAGG;rbs_spacer=5-10bp;gc_cont=0.631
NZ_QLBX01000033.1|GCF_003257175.1_109     -            453 benzo_1_2_benA       TIGR03229    433  1.5e-268  902.8   4.4   1   1  2.2e-271  1.8e-268  902.5   4.4     2   432    16   442    15   443 0.99 # 121000 # 122358 # -1 # ID=479432_109;partial=00;start_type=ATG;rbs_motif=GGAGG;rbs_spacer=5-10bp;gc_cont=0.631
NZ_QLBY01000034.1|GCF_003256485.1_109     -            453 benzo_1_2_benA       TIGR03229    433  1.5e-268  902.8   4.4   1   1  2.2e-271  1.8e-268  902.5   4.4     2   432    16   442    15   443 0.99 # 121033 # 122391 # -1 # ID=479333_109;partial=00;start_type=ATG;rbs_motif=GGAGG;rbs_spacer=5-10bp;gc_cont=0.631
NZ_QLBZ01000001.1|GCF_003257865.1_75      -            453 benzo_1_2_benA       TIGR03229    433  1.5e-268  902.8   4.4   1   1  2.2e-271  1.8e-268  902.5   4.4     2   432    16   442    15   443 0.99 # 103188 # 104546 # 1 # ID=128852_75;partial=00;start_type=ATG;rbs_motif=GGAGG;rbs_spacer=5-10bp;gc_cont=0.631
NZ_QLCA01000009.1|GCF_003256395.1_109     -            453 benzo_1_2_benA       TIGR03229    433  1.5e-268  902.8   4.4   1   1  2.2e-271  1.8e-268  902.5   4.4     2   432    16   442    15   443 0.99 # 120922 # 122280 # -1 # ID=1903_109;partial=00;start_type=ATG;rbs_motif=GGAGG;rbs_spacer=5-10bp;gc_cont=0.631
NZ_QLCB01000017.1|GCF_003256365.1_73      -            453 benzo_1_2_benA       TIGR03229    433  1.5e-268  902.8   4.4   1   1  2.2e-271  1.8e-268  902.5   4.4     2   432    16   442    15   443 0.99 # 102391 # 103749 # 1 # ID=165099_73;partial=00;start_type=ATG;rbs_motif=GGAGG;rbs_spacer=5-10bp;gc_cont=0.631
NZ_QLCC01000001.1|GCF_003257155.1_179     -            453 benzo_1_2_benA       TIGR03229    433  1.5e-268  902.8   4.4   1   1  2.2e-271  1.8e-268  902.5   4.4     2   432    16   442    15   443 0.99 # 202963 # 204321 # -1 # ID=303566_179;partial=00;start_type=ATG;rbs_motif=GGAGG;rbs_spacer=5-10bp;gc_cont=0.631
NZ_QLCD01000012.1|GCF_003256515.1_109     -            453 benzo_1_2_benA       TIGR03229    433  1.5e-268  902.8   4.4   1   1  2.2e-271  1.8e-268  902.5   4.4     2   432    16   442    15   443 0.99 # 121001 # 122359 # -1 # ID=379031_109;partial=00;start_type=ATG;rbs_motif=GGAGG;rbs_spacer=5-10bp;gc_cont=0.631
NZ_QLCE01000015.1|GCF_003257165.1_92      -            453 benzo_1_2_benA       TIGR03229    433  1.5e-268  902.8   4.4   1   1  2.2e-271  1.8e-268  902.5   4.4     2   432    16   442    15   443 0.99 # 124191 # 125549 # 1 # ID=54971_92;partial=00;start_type=ATG;rbs_motif=GGAGG;rbs_spacer=5-10bp;gc_cont=0.631
NZ_QLCF01000026.1|GCF_003256525.1_75      -            453 benzo_1_2_benA       TIGR03229    433  1.5e-268  902.8   4.4   1   1  2.2e-271  1.8e-268  902.5   4.4     2   432    16   442    15   443 0.99 # 104884 # 106242 # 1 # ID=257867_75;partial=00;start_type=ATG;rbs_motif=GGAGG;rbs_spacer=5-10bp;gc_cont=0.631
NZ_QLCG01000005.1|GCF_003256475.1_84      -            453 benzo_1_2_benA       TIGR03229    433  1.5e-268  902.8   4.4   1   1  2.2e-271  1.8e-268  902.5   4.4     2   432    16   442    15   443 0.99 # 93567 # 94925 # -1 # ID=29310_84;partial=00;start_type=ATG;rbs_motif=GGAGG;rbs_spacer=5-10bp;gc_cont=0.631
NZ_QLCH01000007.1|GCF_003256335.1_83      -            453 benzo_1_2_benA       TIGR03229    433  1.5e-268  902.8   4.4   1   1  2.2e-271  1.8e-268  902.5   4.4     2   432    16   442    15   443 0.99 # 93193 # 94551 # -1 # ID=430814_83;partial=00;start_type=ATG;rbs_motif=GGAGG;rbs_spacer=5-10bp;gc_cont=0.631
NZ_QLCI01000030.1|GCF_003257095.1_73      -            453 benzo_1_2_benA       TIGR03229    433  1.5e-268  902.8   4.4   1   1  2.2e-271  1.8e-268  902.5   4.4     2   432    16   442    15   443 0.99 # 102390 # 103748 # 1 # ID=266871_73;partial=00;start_type=ATG;rbs_motif=GGAGG;rbs_spacer=5-10bp;gc_cont=0.631
NZ_QLCJ01000025.1|GCF_003257845.1_74      -            453 benzo_1_2_benA       TIGR03229    433  1.5e-268  902.8   4.4   1   1  2.2e-271  1.8e-268  902.5   4.4     2   432    16   442    15   443 0.99 # 103205 # 104563 # 1 # ID=470161_74;partial=00;start_type=ATG;rbs_motif=GGAGG;rbs_spacer=5-10bp;gc_cont=0.631
NZ_QLCK01000021.1|GCF_003257825.1_74      -            453 benzo_1_2_benA       TIGR03229    433  1.5e-268  902.8   4.4   1   1  2.2e-271  1.8e-268  902.5   4.4     2   432    16   442    15   443 0.99 # 102613 # 103971 # 1 # ID=290393_74;partial=00;start_type=ATG;rbs_motif=GGAGG;rbs_spacer=5-10bp;gc_cont=0.631
NZ_QLCL01000007.1|GCF_003257135.1_109     -            453 benzo_1_2_benA       TIGR03229    433  1.5e-268  902.8   4.4   1   1  2.2e-271  1.8e-268  902.5   4.4     2   432    16   442    15   443 0.99 # 121003 # 122361 # -1 # ID=100191_109;partial=00;start_type=ATG;rbs_motif=GGAGG;rbs_spacer=5-10bp;gc_cont=0.631
NZ_QLCM01000022.1|GCF_003256355.1_109     -            453 benzo_1_2_benA       TIGR03229    433  1.5e-268  902.8   4.4   1   1  2.2e-271  1.8e-268  902.5   4.4     2   432    16   442    15   443 0.99 # 121026 # 122384 # -1 # ID=418284_109;partial=00;start_type=ATG;rbs_motif=GGAGG;rbs_spacer=5-10bp;gc_cont=0.631
NZ_QLCN01000027.1|GCF_003257805.1_74      -            453 benzo_1_2_benA       TIGR03229    433  1.5e-268  902.8   4.4   1   1  2.2e-271  1.8e-268  902.5   4.4     2   432    16   442    15   443 0.99 # 102613 # 103971 # 1 # ID=319168_74;partial=00;start_type=ATG;rbs_motif=GGAGG;rbs_spacer=5-10bp;gc_cont=0.631
NZ_QLCO01000006.1|GCF_003257755.1_388     -            453 benzo_1_2_benA       TIGR03229    433  1.5e-268  902.8   4.4   1   1  2.2e-271  1.8e-268  902.5   4.4     2   432    16   442    15   443 0.99 # 441122 # 442480 # 1 # ID=523981_388;partial=00;start_type=ATG;rbs_motif=GGAGG;rbs_spacer=5-10bp;gc_cont=0.631
NZ_QLCP01000035.1|GCF_003257795.1_109     -            453 benzo_1_2_benA       TIGR03229    433  1.5e-268  902.8   4.4   1   1  2.2e-271  1.8e-268  902.5   4.4     2   432    16   442    15   443 0.99 # 121079 # 122437 # -1 # ID=541440_109;partial=00;start_type=ATG;rbs_motif=GGAGG;rbs_spacer=5-10bp;gc_cont=0.631
NZ_QLCQ01000020.1|GCF_003256305.1_109     -            453 benzo_1_2_benA       TIGR03229    433  1.5e-268  902.8   4.4   1   1  2.2e-271  1.8e-268  902.5   4.4     2   432    16   442    15   443 0.99 # 120423 # 121781 # -1 # ID=479731_109;partial=00;start_type=ATG;rbs_motif=GGAGG;rbs_spacer=5-10bp;gc_cont=0.631
NZ_QLCR01000011.1|GCF_003257085.1_84      -            453 benzo_1_2_benA       TIGR03229    433  1.5e-268  902.8   4.4   1   1  2.2e-271  1.8e-268  902.5   4.4     2   432    16   442    15   443 0.99 # 93436 # 94794 # -1 # ID=27017_84;partial=00;start_type=ATG;rbs_motif=GGAGG;rbs_spacer=5-10bp;gc_cont=0.631
NZ_QLCS01000031.1|GCF_003256285.1_73      -            453 benzo_1_2_benA       TIGR03229    433  1.5e-268  902.8   4.4   1   1  2.2e-271  1.8e-268  902.5   4.4     2   432    16   442    15   443 0.99 # 102390 # 103748 # 1 # ID=31394_73;partial=00;start_type=ATG;rbs_motif=GGAGG;rbs_spacer=5-10bp;gc_cont=0.631
NZ_QLCT01000018.1|GCF_003256275.1_74      -            453 benzo_1_2_benA       TIGR03229    433  1.5e-268  902.8   4.4   1   1  2.2e-271  1.8e-268  902.5   4.4     2   432    16   442    15   443 0.99 # 102597 # 103955 # 1 # ID=338754_74;partial=00;start_type=ATG;rbs_motif=GGAGG;rbs_spacer=5-10bp;gc_cont=0.631
NZ_QLCU01000011.1|GCF_003256255.1_83      -            453 benzo_1_2_benA       TIGR03229    433  1.5e-268  902.8   4.4   1   1  2.2e-271  1.8e-268  902.5   4.4     2   432    16   442    15   443 0.99 # 93193 # 94551 # -1 # ID=69514_83;partial=00;start_type=ATG;rbs_motif=GGAGG;rbs_spacer=5-10bp;gc_cont=0.631
NZ_QLCV01000035.1|GCF_003257055.1_109     -            453 benzo_1_2_benA       TIGR03229    433  1.5e-268  902.8   4.4   1   1  2.2e-271  1.8e-268  902.5   4.4     2   432    16   442    15   443 0.99 # 120997 # 122355 # -1 # ID=244519_109;partial=00;start_type=ATG;rbs_motif=GGAGG;rbs_spacer=5-10bp;gc_cont=0.631
NZ_QLCW01000008.1|GCF_003257075.1_109     -            453 benzo_1_2_benA       TIGR03229    433  1.5e-268  902.8   4.4   1   1  2.2e-271  1.8e-268  902.5   4.4     2   432    16   442    15   443 0.99 # 121128 # 122486 # -1 # ID=493340_109;partial=00;start_type=ATG;rbs_motif=GGAGG;rbs_spacer=5-10bp;gc_cont=0.631
NZ_QLCX01000040.1|GCF_003256995.1_179     -            453 benzo_1_2_benA       TIGR03229    433  1.5e-268  902.8   4.4   1   1  2.2e-271  1.8e-268  902.5   4.4     2   432    16   442    15   443 0.99 # 202893 # 204251 # -1 # ID=438909_179;partial=00;start_type=ATG;rbs_motif=GGAGG;rbs_spacer=5-10bp;gc_cont=0.631
NZ_QLCY01000057.1|GCF_003256195.1_37      -            453 benzo_1_2_benA       TIGR03229    433  1.5e-268  902.8   4.4   1   1  2.2e-271  1.8e-268  902.5   4.4     2   432    16   442    15   443 0.99 # 42922 # 44280 # 1 # ID=301670_37;partial=00;start_type=ATG;rbs_motif=GGAGG;rbs_spacer=5-10bp;gc_cont=0.631
NZ_QLCZ01000030.1|GCF_003256975.1_18      -            453 benzo_1_2_benA       TIGR03229    433  1.5e-268  902.8   4.4   1   1  2.2e-271  1.8e-268  902.5   4.4     2   432    16   442    15   443 0.99 # 16032 # 17390 # -1 # ID=431584_18;partial=00;start_type=ATG;rbs_motif=GGAGG;rbs_spacer=5-10bp;gc_cont=0.631
NZ_QLDA01000026.1|GCF_003256225.1_109     -            453 benzo_1_2_benA       TIGR03229    433  1.5e-268  902.8   4.4   1   1  2.2e-271  1.8e-268  902.5   4.4     2   432    16   442    15   443 0.99 # 120960 # 122318 # -1 # ID=56218_109;partial=00;start_type=ATG;rbs_motif=GGAGG;rbs_spacer=5-10bp;gc_cont=0.631
NZ_QLDB01000007.1|GCF_003257765.1_50      -            453 benzo_1_2_benA       TIGR03229    433  1.5e-268  902.8   4.4   1   1  2.2e-271  1.8e-268  902.5   4.4     2   432    16   442    15   443 0.99 # 65007 # 66365 # 1 # ID=451832_50;partial=00;start_type=ATG;rbs_motif=GGAGG;rbs_spacer=5-10bp;gc_cont=0.631
NZ_QLDC01000004.1|GCF_003256175.1_74      -            453 benzo_1_2_benA       TIGR03229    433  1.5e-268  902.8   4.4   1   1  2.2e-271  1.8e-268  902.5   4.4     2   432    16   442    15   443 0.99 # 103211 # 104569 # 1 # ID=375252_74;partial=00;start_type=ATG;rbs_motif=GGAGG;rbs_spacer=5-10bp;gc_cont=0.631
NZ_QLDD01000003.1|GCF_003257005.1_74      -            453 benzo_1_2_benA       TIGR03229    433  1.5e-268  902.8   4.4   1   1  2.2e-271  1.8e-268  902.5   4.4     2   432    16   442    15   443 0.99 # 102609 # 103967 # 1 # ID=348367_74;partial=00;start_type=ATG;rbs_motif=GGAGG;rbs_spacer=5-10bp;gc_cont=0.631
NZ_QLDE01000017.1|GCF_003256185.1_109     -            453 benzo_1_2_benA       TIGR03229    433  1.5e-268  902.8   4.4   1   1  2.2e-271  1.8e-268  902.5   4.4     2   432    16   442    15   443 0.99 # 120345 # 121703 # -1 # ID=288150_109;partial=00;start_type=ATG;rbs_motif=GGAGG;rbs_spacer=5-10bp;gc_cont=0.631
NZ_QLDF01000007.1|GCF_003256145.1_73      -            453 benzo_1_2_benA       TIGR03229    433  1.5e-268  902.8   4.4   1   1  2.2e-271  1.8e-268  902.5   4.4     2   432    16   442    15   443 0.99 # 102390 # 103748 # 1 # ID=251860_73;partial=00;start_type=ATG;rbs_motif=GGAGG;rbs_spacer=5-10bp;gc_cont=0.631
NZ_QLDG01000019.1|GCF_003256985.1_63      -            453 benzo_1_2_benA       TIGR03229    433  1.5e-268  902.8   4.4   1   1  2.2e-271  1.8e-268  902.5   4.4     2   432    16   442    15   443 0.99 # 70150 # 71508 # -1 # ID=315328_63;partial=00;start_type=ATG;rbs_motif=GGAGG;rbs_spacer=5-10bp;gc_cont=0.631
NZ_QLDH01000005.1|GCF_003257725.1_87      -            453 benzo_1_2_benA       TIGR03229    433  1.5e-268  902.8   4.4   1   1  2.2e-271  1.8e-268  902.5   4.4     2   432    16   442    15   443 0.99 # 96270 # 97628 # -1 # ID=165246_87;partial=00;start_type=ATG;rbs_motif=GGAGG;rbs_spacer=5-10bp;gc_cont=0.631
NZ_QLDI01000037.1|GCF_003256115.1_38      -            453 benzo_1_2_benA       TIGR03229    433  1.5e-268  902.8   4.4   1   1  2.2e-271  1.8e-268  902.5   4.4     2   432    16   442    15   443 0.99 # 38373 # 39731 # -1 # ID=308056_38;partial=00;start_type=ATG;rbs_motif=GGAGG;rbs_spacer=5-10bp;gc_cont=0.631
NZ_QLDJ01000003.1|GCF_003257685.1_109     -            453 benzo_1_2_benA       TIGR03229    433  1.5e-268  902.8   4.4   1   1  2.2e-271  1.8e-268  902.5   4.4     2   432    16   442    15   443 0.99 # 120980 # 122338 # -1 # ID=499013_109;partial=00;start_type=ATG;rbs_motif=GGAGG;rbs_spacer=5-10bp;gc_cont=0.631
NZ_QLDK01000023.1|GCF_003257705.1_110     -            453 benzo_1_2_benA       TIGR03229    433  1.5e-268  902.8   4.4   1   1  2.2e-271  1.8e-268  902.5   4.4     2   432    16   442    15   443 0.99 # 119998 # 121356 # -1 # ID=172195_110;partial=00;start_type=ATG;rbs_motif=GGAGG;rbs_spacer=5-10bp;gc_cont=0.631
NZ_QLDL01000029.1|GCF_003257665.1_63      -            453 benzo_1_2_benA       TIGR03229    433  1.5e-268  902.8   4.4   1   1  2.2e-271  1.8e-268  902.5   4.4     2   432    16   442    15   443 0.99 # 70149 # 71507 # -1 # ID=93464_63;partial=00;start_type=ATG;rbs_motif=GGAGG;rbs_spacer=5-10bp;gc_cont=0.631
NZ_QLDM01000008.1|GCF_003256105.1_74      -            453 benzo_1_2_benA       TIGR03229    433  1.5e-268  902.8   4.4   1   1  2.2e-271  1.8e-268  902.5   4.4     2   432    16   442    15   443 0.99 # 102613 # 103971 # 1 # ID=396828_74;partial=00;start_type=ATG;rbs_motif=GGAGG;rbs_spacer=5-10bp;gc_cont=0.631
NZ_QLDN01000014.1|GCF_003256935.1_73      -            453 benzo_1_2_benA       TIGR03229    433  1.5e-268  902.8   4.4   1   1  2.2e-271  1.8e-268  902.5   4.4     2   432    16   442    15   443 0.99 # 102391 # 103749 # 1 # ID=270298_73;partial=00;start_type=ATG;rbs_motif=GGAGG;rbs_spacer=5-10bp;gc_cont=0.631
NZ_QLDO01000002.1|GCF_003257615.1_73      -            453 benzo_1_2_benA       TIGR03229    433  1.5e-268  902.8   4.4   1   1  2.2e-271  1.8e-268  902.5   4.4     2   432    16   442    15   443 0.99 # 102355 # 103713 # 1 # ID=22024_73;partial=00;start_type=ATG;rbs_motif=GGAGG;rbs_spacer=5-10bp;gc_cont=0.631
NZ_QLDP01000022.1|GCF_003258535.1_83      -            453 benzo_1_2_benA       TIGR03229    433  1.5e-268  902.8   4.4   1   1  2.2e-271  1.8e-268  902.5   4.4     2   432    16   442    15   443 0.99 # 93193 # 94551 # -1 # ID=30759_83;partial=00;start_type=ATG;rbs_motif=GGAGG;rbs_spacer=5-10bp;gc_cont=0.631
NZ_QLDQ01000026.1|GCF_003257635.1_74      -            453 benzo_1_2_benA       TIGR03229    433  1.5e-268  902.8   4.4   1   1  2.2e-271  1.8e-268  902.5   4.4     2   432    16   442    15   443 0.99 # 102601 # 103959 # 1 # ID=160702_74;partial=00;start_type=ATG;rbs_motif=GGAGG;rbs_spacer=5-10bp;gc_cont=0.631
NZ_QLDR01000014.1|GCF_003257625.1_109     -            453 benzo_1_2_benA       TIGR03229    433  1.5e-268  902.8   4.4   1   1  2.2e-271  1.8e-268  902.5   4.4     2   432    16   442    15   443 0.99 # 120346 # 121704 # -1 # ID=273014_109;partial=00;start_type=ATG;rbs_motif=GGAGG;rbs_spacer=5-10bp;gc_cont=0.631
NZ_QLDS01000011.1|GCF_003257595.1_179     -            453 benzo_1_2_benA       TIGR03229    433  1.5e-268  902.8   4.4   1   1  2.2e-271  1.8e-268  902.5   4.4     2   432    16   442    15   443 0.99 # 203041 # 204399 # -1 # ID=528599_179;partial=00;start_type=ATG;rbs_motif=GGAGG;rbs_spacer=5-10bp;gc_cont=0.631
NZ_QLDT01000009.1|GCF_003256095.1_83      -            453 benzo_1_2_benA       TIGR03229    433  1.5e-268  902.8   4.4   1   1  2.2e-271  1.8e-268  902.5   4.4     2   432    16   442    15   443 0.99 # 92541 # 93899 # -1 # ID=98456_83;partial=00;start_type=ATG;rbs_motif=GGAGG;rbs_spacer=5-10bp;gc_cont=0.631
NZ_QLDU01000040.1|GCF_003256075.1_74      -            453 benzo_1_2_benA       TIGR03229    433  1.5e-268  902.8   4.4   1   1  2.2e-271  1.8e-268  902.5   4.4     2   432    16   442    15   443 0.99 # 102674 # 104032 # 1 # ID=258916_74;partial=00;start_type=ATG;rbs_motif=GGAGG;rbs_spacer=5-10bp;gc_cont=0.631
NZ_QLDV01000042.1|GCF_003257575.1_85      -            453 benzo_1_2_benA       TIGR03229    433  1.5e-268  902.8   4.4   1   1  2.2e-271  1.8e-268  902.5   4.4     2   432    16   442    15   443 0.99 # 94289 # 95647 # -1 # ID=441001_85;partial=00;start_type=ATG;rbs_motif=GGAGG;rbs_spacer=5-10bp;gc_cont=0.631
NZ_QLDW01000044.1|GCF_003256915.1_74      -            453 benzo_1_2_benA       TIGR03229    433  1.5e-268  902.8   4.4   1   1  2.2e-271  1.8e-268  902.5   4.4     2   432    16   442    15   443 0.99 # 102597 # 103955 # 1 # ID=380773_74;partial=00;start_type=ATG;rbs_motif=GGAGG;rbs_spacer=5-10bp;gc_cont=0.631
NZ_QLDX01000008.1|GCF_003256055.1_63      -            453 benzo_1_2_benA       TIGR03229    433  1.5e-268  902.8   4.4   1   1  2.2e-271  1.8e-268  902.5   4.4     2   432    16   442    15   443 0.99 # 70149 # 71507 # -1 # ID=200828_63;partial=00;start_type=ATG;rbs_motif=GGAGG;rbs_spacer=5-10bp;gc_cont=0.631
NZ_QLDY01000009.1|GCF_003257545.1_73      -            453 benzo_1_2_benA       TIGR03229    433  1.5e-268  902.8   4.4   1   1  2.2e-271  1.8e-268  902.5   4.4     2   432    16   442    15   443 0.99 # 102391 # 103749 # 1 # ID=209475_73;partial=00;start_type=ATG;rbs_motif=GGAGG;rbs_spacer=5-10bp;gc_cont=0.631
NZ_QLDZ01000006.1|GCF_003256905.1_110     -            453 benzo_1_2_benA       TIGR03229    433  1.5e-268  902.8   4.4   1   1  2.2e-271  1.8e-268  902.5   4.4     2   432    16   442    15   443 0.99 # 120865 # 122223 # -1 # ID=454825_110;partial=00;start_type=ATG;rbs_motif=GGAGG;rbs_spacer=5-10bp;gc_cont=0.631
NZ_QLEA01000021.1|GCF_003256895.1_110     -            453 benzo_1_2_benA       TIGR03229    433  1.5e-268  902.8   4.4   1   1  2.2e-271  1.8e-268  902.5   4.4     2   432    16   442    15   443 0.99 # 120819 # 122177 # -1 # ID=206503_110;partial=00;start_type=ATG;rbs_motif=GGAGG;rbs_spacer=5-10bp;gc_cont=0.631
NZ_QLEB01000014.1|GCF_003256015.1_73      -            453 benzo_1_2_benA       TIGR03229    433  1.5e-268  902.8   4.4   1   1  2.2e-271  1.8e-268  902.5   4.4     2   432    16   442    15   443 0.99 # 102391 # 103749 # 1 # ID=1746_73;partial=00;start_type=ATG;rbs_motif=GGAGG;rbs_spacer=5-10bp;gc_cont=0.631
NZ_QLEC01000021.1|GCF_003257525.1_109     -            453 benzo_1_2_benA       TIGR03229    433  1.5e-268  902.8   4.4   1   1  2.2e-271  1.8e-268  902.5   4.4     2   432    16   442    15   443 0.99 # 120823 # 122181 # -1 # ID=142875_109;partial=00;start_type=ATG;rbs_motif=GGAGG;rbs_spacer=5-10bp;gc_cont=0.631
NZ_QLED01000011.1|GCF_003256005.1_110     -            453 benzo_1_2_benA       TIGR03229    433  1.5e-268  902.8   4.4   1   1  2.2e-271  1.8e-268  902.5   4.4     2   432    16   442    15   443 0.99 # 120777 # 122135 # -1 # ID=173062_110;partial=00;start_type=ATG;rbs_motif=GGAGG;rbs_spacer=5-10bp;gc_cont=0.631
NZ_QLEE01000009.1|GCF_003257515.1_109     -            453 benzo_1_2_benA       TIGR03229    433  1.5e-268  902.8   4.4   1   1  2.2e-271  1.8e-268  902.5   4.4     2   432    16   442    15   443 0.99 # 120700 # 122058 # -1 # ID=371504_109;partial=00;start_type=ATG;rbs_motif=GGAGG;rbs_spacer=5-10bp;gc_cont=0.631
NZ_QLEF01000017.1|GCF_003255975.1_74      -            453 benzo_1_2_benA       TIGR03229    433  1.5e-268  902.8   4.4   1   1  2.2e-271  1.8e-268  902.5   4.4     2   432    16   442    15   443 0.99 # 102612 # 103970 # 1 # ID=318116_74;partial=00;start_type=ATG;rbs_motif=GGAGG;rbs_spacer=5-10bp;gc_cont=0.631
NZ_QLEG01000024.1|GCF_003255935.1_83      -            453 benzo_1_2_benA       TIGR03229    433  1.5e-268  902.8   4.4   1   1  2.2e-271  1.8e-268  902.5   4.4     2   432    16   442    15   443 0.99 # 92531 # 93889 # -1 # ID=530720_83;partial=00;start_type=ATG;rbs_motif=GGAGG;rbs_spacer=5-10bp;gc_cont=0.631
NZ_QLEH01000014.1|GCF_003256865.1_109     -            453 benzo_1_2_benA       TIGR03229    433  1.5e-268  902.8   4.4   1   1  2.2e-271  1.8e-268  902.5   4.4     2   432    16   442    15   443 0.99 # 120847 # 122205 # -1 # ID=438518_109;partial=00;start_type=ATG;rbs_motif=GGAGG;rbs_spacer=5-10bp;gc_cont=0.631
NZ_QLEI01000010.1|GCF_003257495.1_74      -            453 benzo_1_2_benA       TIGR03229    433  1.5e-268  902.8   4.4   1   1  2.2e-271  1.8e-268  902.5   4.4     2   432    16   442    15   443 0.99 # 103212 # 104570 # 1 # ID=252314_74;partial=00;start_type=ATG;rbs_motif=GGAGG;rbs_spacer=5-10bp;gc_cont=0.631
NZ_QLEJ01000025.1|GCF_003256835.1_63      -            453 benzo_1_2_benA       TIGR03229    433  1.5e-268  902.8   4.4   1   1  2.2e-271  1.8e-268  902.5   4.4     2   432    16   442    15   443 0.99 # 69997 # 71355 # -1 # ID=211555_63;partial=00;start_type=ATG;rbs_motif=GGAGG;rbs_spacer=5-10bp;gc_cont=0.631
NZ_QLEK01000025.1|GCF_003257475.1_63      -            453 benzo_1_2_benA       TIGR03229    433  1.5e-268  902.8   4.4   1   1  2.2e-271  1.8e-268  902.5   4.4     2   432    16   442    15   443 0.99 # 70148 # 71506 # -1 # ID=537361_63;partial=00;start_type=ATG;rbs_motif=GGAGG;rbs_spacer=5-10bp;gc_cont=0.631
NZ_QLEL01000027.1|GCF_003255985.1_109     -            453 benzo_1_2_benA       TIGR03229    433  1.5e-268  902.8   4.4   1   1  2.2e-271  1.8e-268  902.5   4.4     2   432    16   442    15   443 0.99 # 121010 # 122368 # -1 # ID=323509_109;partial=00;start_type=ATG;rbs_motif=GGAGG;rbs_spacer=5-10bp;gc_cont=0.631
NZ_QLEM01000015.1|GCF_003257445.1_74      -            453 benzo_1_2_benA       TIGR03229    433  1.5e-268  902.8   4.4   1   1  2.2e-271  1.8e-268  902.5   4.4     2   432    16   442    15   443 0.99 # 103114 # 104472 # 1 # ID=528884_74;partial=00;start_type=ATG;rbs_motif=GGAGG;rbs_spacer=5-10bp;gc_cont=0.631
NZ_QLEN01000018.1|GCF_003255945.1_109     -            453 benzo_1_2_benA       TIGR03229    433  1.5e-268  902.8   4.4   1   1  2.2e-271  1.8e-268  902.5   4.4     2   432    16   442    15   443 0.99 # 121128 # 122486 # -1 # ID=176180_109;partial=00;start_type=ATG;rbs_motif=GGAGG;rbs_spacer=5-10bp;gc_cont=0.631
NZ_QLEO01000007.1|GCF_003257435.1_74      -            453 benzo_1_2_benA       TIGR03229    433  1.5e-268  902.8   4.4   1   1  2.2e-271  1.8e-268  902.5   4.4     2   432    16   442    15   443 0.99 # 102613 # 103971 # 1 # ID=255516_74;partial=00;start_type=ATG;rbs_motif=GGAGG;rbs_spacer=5-10bp;gc_cont=0.631
QLBB01000015.1|GCA_003256675.1_74         -            453 benzo_1_2_benA       TIGR03229    433  1.5e-268  902.8   4.4   1   1  2.2e-271  1.8e-268  902.5   4.4     2   432    16   442    15   443 0.99 # 103198 # 104556 # 1 # ID=296652_74;partial=00;start_type=ATG;rbs_motif=GGAGG;rbs_spacer=5-10bp;gc_cont=0.631
QLBU01000016.1|GCA_003256555.1_65         -            453 benzo_1_2_benA       TIGR03229    433  1.5e-268  902.8   4.4   1   1  2.2e-271  1.8e-268  902.5   4.4     2   432    16   442    15   443 0.99 # 92851 # 94209 # 1 # ID=140489_65;partial=00;start_type=ATG;rbs_motif=GGAGG;rbs_spacer=5-10bp;gc_cont=0.631
NZ_KV786597.1|GCF_001806955.1_27          -            453 benzo_1_2_benA       TIGR03229    433  1.7e-268  902.7   4.1   1   1  2.5e-271    2e-268  902.4   4.1     2   432    16   442    15   443 0.99 # 30544 # 31902 # 1 # ID=93631_27;partial=00;start_type=ATG;rbs_motif=GGAGG;rbs_spacer=5-10bp;gc_cont=0.632
NZ_RKIM01000002.1|GCF_003938705.1_113     -            453 benzo_1_2_benA       TIGR03229    433  1.7e-268  902.7   4.1   1   1  2.5e-271    2e-268  902.4   4.1     2   432    16   442    15   443 0.99 # 132264 # 133622 # 1 # ID=265837_113;partial=00;start_type=ATG;rbs_motif=GGAGG;rbs_spacer=5-10bp;gc_cont=0.632
NZ_PVGE01000076.1|GCF_002981155.1_162     -            453 benzo_1_2_benA       TIGR03229    433  1.7e-268  902.6   4.8   1   1  2.5e-271  2.1e-268  902.3   4.8     2   432    16   442    15   443 0.99 # 182349 # 183707 # -1 # ID=233462_162;partial=00;start_type=ATG;rbs_motif=GGAGG;rbs_spacer=5-10bp;gc_cont=0.633
NZ_PVFL01000097.1|GCF_002980775.1_58      -            453 benzo_1_2_benA       TIGR03229    433  1.7e-268  902.6   4.4   1   1  2.6e-271  2.1e-268  902.3   4.4     2   432    16   442    15   443 0.99 # 78214 # 79572 # 1 # ID=243079_58;partial=00;start_type=ATG;rbs_motif=GGAGG;rbs_spacer=5-10bp;gc_cont=0.633
NC_010086.1|GCF_000018505.1_78            -            453 benzo_1_2_benA       TIGR03229    433  1.8e-268  902.6   4.5   1   1  2.7e-271  2.2e-268  902.3   4.5     3   432    17   442    15   443 0.99 # 111846 # 113204 # 1 # ID=2144_78;partial=00;start_type=ATG;rbs_motif=GGAGG;rbs_spacer=5-10bp;gc_cont=0.634
NC_010805.1|GCF_000010545.1_2089          -            453 benzo_1_2_benA       TIGR03229    433  1.8e-268  902.6   4.5   1   1  2.7e-271  2.2e-268  902.3   4.5     3   432    17   442    15   443 0.99 # 2362100 # 2363458 # -1 # ID=390772_2089;partial=00;start_type=ATG;rbs_motif=GGAGG;rbs_spacer=5-10bp;gc_cont=0.635
NZ_PVGM01000043.1|GCF_002981315.1_106     -            453 benzo_1_2_benA       TIGR03229    433  1.8e-268  902.6   4.5   1   1  2.7e-271  2.2e-268  902.3   4.5     3   432    17   442    15   443 0.99 # 117654 # 119012 # -1 # ID=477711_106;partial=00;start_type=ATG;rbs_motif=GGAGG;rbs_spacer=5-10bp;gc_cont=0.635
NZ_SMRP01000010.1|GCF_004353915.1_131     -            453 benzo_1_2_benA       TIGR03229    433  1.8e-268  902.5   4.4   1   1  2.7e-271  2.2e-268  902.3   4.4     3   432    17   442    15   443 0.99 # 157903 # 159261 # 1 # ID=69034_131;partial=00;start_type=ATG;rbs_motif=GGAG/GAGG;rbs_spacer=5-10bp;gc_cont=0.602
NZ_JFHF01000056.1|GCF_000648925.1_13      -            453 benzo_1_2_benA       TIGR03229    433  2.8e-268  901.9   3.8   1   1  4.2e-271  3.4e-268  901.6   3.8     3   433    17   443    15   443 0.99 # 11596 # 12954 # 1 # ID=310409_13;partial=00;start_type=ATG;rbs_motif=GGAG/GAGG;rbs_spacer=5-10bp;gc_cont=0.562
NC_010682.1|GCF_000020205.1_1339          -            453 benzo_1_2_benA       TIGR03229    433  2.9e-268  901.9   4.2   1   1  4.3e-271  3.5e-268  901.6   4.2     3   433    17   443    15   443 0.99 # 1462268 # 1463626 # 1 # ID=369014_1339;partial=00;start_type=ATG;rbs_motif=GGAG/GAGG;rbs_spacer=5-10bp;gc_cont=0.607
NKIL01000002.1|GCA_002256165.1_217        -            453 benzo_1_2_benA       TIGR03229    433  2.9e-268  901.9   4.2   1   1  4.3e-271  3.5e-268  901.6   4.2     3   433    17   443    15   443 0.99 # 236272 # 237630 # -1 # ID=138621_217;partial=00;start_type=ATG;rbs_motif=GGAG/GAGG;rbs_spacer=5-10bp;gc_cont=0.609
NZ_APMQ01000001.1|GCF_000372665.1_439     -            453 benzo_1_2_benA       TIGR03229    433  2.9e-268  901.9   4.2   1   1  4.3e-271  3.5e-268  901.6   4.2     3   433    17   443    15   443 0.99 # 448339 # 449697 # 1 # ID=471838_439;partial=00;start_type=ATG;rbs_motif=GGAG/GAGG;rbs_spacer=5-10bp;gc_cont=0.609
NZ_AXYB01000001.1|GCF_000483225.1_205     -            453 benzo_1_2_benA       TIGR03229    433  2.9e-268  901.9   4.2   1   1  4.3e-271  3.5e-268  901.6   4.2     3   433    17   443    15   443 0.99 # 221907 # 223265 # -1 # ID=205203_205;partial=00;start_type=ATG;rbs_motif=GGAG/GAGG;rbs_spacer=5-10bp;gc_cont=0.608
NZ_AXYO01000003.1|GCF_000483345.1_33      -            453 benzo_1_2_benA       TIGR03229    433  2.9e-268  901.9   4.2   1   1  4.3e-271  3.5e-268  901.6   4.2     3   433    17   443    15   443 0.99 # 36976 # 38334 # 1 # ID=199977_33;partial=00;start_type=ATG;rbs_motif=GGAG/GAGG;rbs_spacer=5-10bp;gc_cont=0.607
NZ_AXYR01000001.1|GCF_000485415.1_194     -            453 benzo_1_2_benA       TIGR03229    433  2.9e-268  901.9   4.2   1   1  4.3e-271  3.5e-268  901.6   4.2     3   433    17   443    15   443 0.99 # 202205 # 203563 # 1 # ID=406219_194;partial=00;start_type=ATG;rbs_motif=GGAG/GAGG;rbs_spacer=5-10bp;gc_cont=0.607
NZ_MCGB01000002.1|GCF_001699815.1_6       -            453 benzo_1_2_benA       TIGR03229    433  2.9e-268  901.9   4.2   1   1  4.3e-271  3.5e-268  901.6   4.2     3   433    17   443    15   443 0.99 # 6740 # 8098 # 1 # ID=131296_6;partial=00;start_type=ATG;rbs_motif=GGAG/GAGG;rbs_spacer=5-10bp;gc_cont=0.607
NZ_SCNP01000037.1|GCF_005503495.1_7       -            453 benzo_1_2_benA       TIGR03229    433  2.9e-268  901.9   4.2   1   1  4.3e-271  3.5e-268  901.6   4.2     3   433    17   443    15   443 0.99 # 6944 # 8302 # 1 # ID=445774_7;partial=00;start_type=ATG;rbs_motif=GGAG/GAGG;rbs_spacer=5-10bp;gc_cont=0.607
NZ_CP038151.1|GCF_004524855.1_703         -            453 benzo_1_2_benA       TIGR03229    433  2.9e-268  901.9   4.0   1   1  4.3e-271  3.5e-268  901.6   4.0     3   432    17   442    15   443 0.99 # 852052 # 853410 # -1 # ID=345017_703;partial=00;start_type=ATG;rbs_motif=GGAG/GAGG;rbs_spacer=5-10bp;gc_cont=0.603
NZ_BAYE01000005.1|GCF_000685095.1_8       -            453 benzo_1_2_benA       TIGR03229    433  3.3e-268  901.7   3.4   1   1  4.6e-271  3.8e-268  901.5   3.4     3   433    17   443    15   443 0.99 # 5609 # 6967 # 1 # ID=175859_8;partial=00;start_type=ATG;rbs_motif=GGAG/GAGG;rbs_spacer=5-10bp;gc_cont=0.552
NZ_QEOI01000006.1|GCF_003096975.1_76      -            453 benzo_1_2_benA       TIGR03229    433  3.6e-268  901.6   4.1   1   1  5.2e-271  4.3e-268  901.3   4.1     3   432    17   442    15   443 0.99 # 75034 # 76392 # -1 # ID=234712_76;partial=00;start_type=ATG;rbs_motif=GGAG/GAGG;rbs_spacer=5-10bp;gc_cont=0.611
NZ_JTDB01000033.1|GCF_000785435.1_44      -            453 benzo_1_2_benA       TIGR03229    433  4.1e-268  901.4   4.2   1   1    6e-271  4.9e-268  901.1   4.2     3   432    17   442    15   443 0.99 # 47092 # 48450 # 1 # ID=9847_44;partial=00;start_type=ATG;rbs_motif=GGAG/GAGG;rbs_spacer=5-10bp;gc_cont=0.582
NZ_ALIW01000573.1|GCF_000286555.1_14      -            453 benzo_1_2_benA       TIGR03229    433  4.5e-268  901.3   4.2   1   1  6.6e-271  5.5e-268  901.0   4.2     2   432    16   442    15   443 0.99 # 12037 # 13395 # 1 # ID=322917_14;partial=00;start_type=ATG;rbs_motif=GGAGG;rbs_spacer=5-10bp;gc_cont=0.633
NZ_BDDJ01000002.1|GCF_001685525.1_1008    -            453 benzo_1_2_benA       TIGR03229    433  4.5e-268  901.3   4.2   1   1  6.6e-271  5.5e-268  901.0   4.2     2   432    16   442    15   443 0.99 # 1177178 # 1178536 # 1 # ID=71180_1008;partial=00;start_type=ATG;rbs_motif=GGAGG;rbs_spacer=5-10bp;gc_cont=0.632
NZ_CP009831.1|GCF_000959525.1_108         -            453 benzo_1_2_benA       TIGR03229    433  4.5e-268  901.3   4.2   1   1  6.6e-271  5.5e-268  901.0   4.2     2   432    16   442    15   443 0.99 # 123361 # 124719 # -1 # ID=21053_108;partial=00;start_type=ATG;rbs_motif=GGAGG;rbs_spacer=5-10bp;gc_cont=0.634
NZ_CP013431.1|GCF_001718755.1_75          -            453 benzo_1_2_benA       TIGR03229    433  4.5e-268  901.3   4.2   1   1  6.6e-271  5.5e-268  901.0   4.2     2   432    16   442    15   443 0.99 # 104276 # 105634 # 1 # ID=339809_75;partial=00;start_type=ATG;rbs_motif=GGAGG;rbs_spacer=5-10bp;gc_cont=0.632
NZ_CP020398.1|GCF_003019965.1_355         -            453 benzo_1_2_benA       TIGR03229    433  4.5e-268  901.3   4.2   1   1  6.6e-271  5.5e-268  901.0   4.2     2   432    16   442    15   443 0.99 # 418918 # 420276 # 1 # ID=436008_355;partial=00;start_type=ATG;rbs_motif=GGAGG;rbs_spacer=5-10bp;gc_cont=0.633
NZ_FKJS01000002.1|GCF_900079595.1_78      -            453 benzo_1_2_benA       TIGR03229    433  4.5e-268  901.3   4.2   1   1  6.6e-271  5.5e-268  901.0   4.2     2   432    16   442    15   443 0.99 # 100333 # 101691 # 1 # ID=371353_78;partial=00;start_type=ATG;rbs_motif=GGAGG;rbs_spacer=5-10bp;gc_cont=0.632
NZ_FKJT01000002.1|GCF_900079585.1_78      -            453 benzo_1_2_benA       TIGR03229    433  4.5e-268  901.3   4.2   1   1  6.6e-271  5.5e-268  901.0   4.2     2   432    16   442    15   443 0.99 # 100256 # 101614 # 1 # ID=412303_78;partial=00;start_type=ATG;rbs_motif=GGAGG;rbs_spacer=5-10bp;gc_cont=0.632
NZ_FKJX01000002.1|GCF_900079495.1_79      -            453 benzo_1_2_benA       TIGR03229    433  4.5e-268  901.3   4.2   1   1  6.6e-271  5.5e-268  901.0   4.2     2   432    16   442    15   443 0.99 # 116289 # 117647 # 1 # ID=123716_79;partial=00;start_type=ATG;rbs_motif=GGAGG;rbs_spacer=5-10bp;gc_cont=0.633
NZ_FKJY01000002.1|GCF_900079525.1_79      -            453 benzo_1_2_benA       TIGR03229    433  4.5e-268  901.3   4.2   1   1  6.6e-271  5.5e-268  901.0   4.2     2   432    16   442    15   443 0.99 # 116225 # 117583 # 1 # ID=460216_79;partial=00;start_type=ATG;rbs_motif=GGAGG;rbs_spacer=5-10bp;gc_cont=0.633
NZ_JPZC01000104.1|GCF_001267755.1_79      -            453 benzo_1_2_benA       TIGR03229    433  4.5e-268  901.3   4.2   1   1  6.6e-271  5.5e-268  901.0   4.2     2   432    16   442    15   443 0.99 # 109804 # 111162 # 1 # ID=57013_79;partial=00;start_type=ATG;rbs_motif=GGAGG;rbs_spacer=5-10bp;gc_cont=0.632
NZ_LPCT01000068.1|GCF_001528605.1_61      -            453 benzo_1_2_benA       TIGR03229    433  4.5e-268  901.3   4.2   1   1  6.6e-271  5.5e-268  901.0   4.2     2   432    16   442    15   443 0.99 # 67798 # 69156 # -1 # ID=431134_61;partial=00;start_type=ATG;rbs_motif=GGAGG;rbs_spacer=5-10bp;gc_cont=0.633
NZ_PVFE01000032.1|GCF_002980655.1_38      -            453 benzo_1_2_benA       TIGR03229    433  4.5e-268  901.3   4.2   1   1  6.6e-271  5.5e-268  901.0   4.2     2   432    16   442    15   443 0.99 # 44602 # 45960 # 1 # ID=54003_38;partial=00;start_type=ATG;rbs_motif=GGAGG;rbs_spacer=5-10bp;gc_cont=0.632
NZ_PVFK01000087.1|GCF_002980785.1_35      -            453 benzo_1_2_benA       TIGR03229    433  4.5e-268  901.3   4.2   1   1  6.6e-271  5.5e-268  901.0   4.2     2   432    16   442    15   443 0.99 # 40477 # 41835 # 1 # ID=403764_35;partial=00;start_type=ATG;rbs_motif=GGAGG;rbs_spacer=5-10bp;gc_cont=0.632
NZ_PVFM01000078.1|GCF_002981015.1_33      -            453 benzo_1_2_benA       TIGR03229    433  4.5e-268  901.3   4.2   1   1  6.6e-271  5.5e-268  901.0   4.2     2   432    16   442    15   443 0.99 # 32483 # 33841 # -1 # ID=241405_33;partial=00;start_type=ATG;rbs_motif=GGAGG;rbs_spacer=5-10bp;gc_cont=0.634
NZ_PVFY01000009.1|GCF_002981615.1_77      -            453 benzo_1_2_benA       TIGR03229    433  4.5e-268  901.3   4.2   1   1  6.6e-271  5.5e-268  901.0   4.2     2   432    16   442    15   443 0.99 # 112510 # 113868 # 1 # ID=464915_77;partial=00;start_type=ATG;rbs_motif=GGAGG;rbs_spacer=5-10bp;gc_cont=0.633
NZ_PVGF01000029.1|GCF_002981255.1_75      -            453 benzo_1_2_benA       TIGR03229    433  4.5e-268  901.3   4.2   1   1  6.6e-271  5.5e-268  901.0   4.2     2   432    16   442    15   443 0.99 # 108776 # 110134 # 1 # ID=218832_75;partial=00;start_type=ATG;rbs_motif=GGAGG;rbs_spacer=5-10bp;gc_cont=0.633
NZ_PVGN01000106.1|GCF_002981695.1_75      -            453 benzo_1_2_benA       TIGR03229    433  4.5e-268  901.3   4.2   1   1  6.6e-271  5.5e-268  901.0   4.2     2   432    16   442    15   443 0.99 # 108851 # 110209 # 1 # ID=154485_75;partial=00;start_type=ATG;rbs_motif=GGAGG;rbs_spacer=5-10bp;gc_cont=0.632
NZ_PVGP01000070.1|GCF_002981715.1_41      -            453 benzo_1_2_benA       TIGR03229    433  4.5e-268  901.3   4.2   1   1  6.6e-271  5.5e-268  901.0   4.2     2   432    16   442    15   443 0.99 # 54063 # 55421 # 1 # ID=475608_41;partial=00;start_type=ATG;rbs_motif=GGAGG;rbs_spacer=5-10bp;gc_cont=0.632
NZ_PVGR01000048.1|GCF_002981325.1_66      -            453 benzo_1_2_benA       TIGR03229    433  4.5e-268  901.3   4.2   1   1  6.6e-271  5.5e-268  901.0   4.2     2   432    16   442    15   443 0.99 # 90475 # 91833 # 1 # ID=24849_66;partial=00;start_type=ATG;rbs_motif=GGAGG;rbs_spacer=5-10bp;gc_cont=0.632
NZ_PVGW01000027.1|GCF_002981775.1_131     -            453 benzo_1_2_benA       TIGR03229    433  4.5e-268  901.3   4.2   1   1  6.6e-271  5.5e-268  901.0   4.2     2   432    16   442    15   443 0.99 # 148486 # 149844 # -1 # ID=139534_131;partial=00;start_type=ATG;rbs_motif=GGAGG;rbs_spacer=5-10bp;gc_cont=0.632
NZ_PVHA01000130.1|GCF_002981395.1_41      -            453 benzo_1_2_benA       TIGR03229    433  4.5e-268  901.3   4.2   1   1  6.6e-271  5.5e-268  901.0   4.2     2   432    16   442    15   443 0.99 # 54063 # 55421 # 1 # ID=416493_41;partial=00;start_type=ATG;rbs_motif=GGAGG;rbs_spacer=5-10bp;gc_cont=0.632
NZ_PVHC01000066.1|GCF_002981415.1_179     -            453 benzo_1_2_benA       TIGR03229    433  4.5e-268  901.3   4.2   1   1  6.6e-271  5.5e-268  901.0   4.2     2   432    16   442    15   443 0.99 # 204965 # 206323 # -1 # ID=407425_179;partial=00;start_type=ATG;rbs_motif=GGAGG;rbs_spacer=5-10bp;gc_cont=0.633
NZ_PVHF01000046.1|GCF_002981485.1_197     -            453 benzo_1_2_benA       TIGR03229    433  4.5e-268  901.3   4.2   1   1  6.6e-271  5.5e-268  901.0   4.2     2   432    16   442    15   443 0.99 # 224708 # 226066 # -1 # ID=235254_197;partial=00;start_type=ATG;rbs_motif=GGAGG;rbs_spacer=5-10bp;gc_cont=0.634
NZ_PVHG01000076.1|GCF_002981515.1_60      -            453 benzo_1_2_benA       TIGR03229    433  4.5e-268  901.3   4.2   1   1  6.6e-271  5.5e-268  901.0   4.2     2   432    16   442    15   443 0.99 # 67261 # 68619 # -1 # ID=239411_60;partial=00;start_type=ATG;rbs_motif=GGAGG;rbs_spacer=5-10bp;gc_cont=0.634
NZ_UAQY01000006.1|GCF_900446205.1_18      -            453 benzo_1_2_benA       TIGR03229    433  4.5e-268  901.3   4.2   1   1  6.6e-271  5.5e-268  901.0   4.2     2   432    16   442    15   443 0.99 # 16104 # 17462 # -1 # ID=242893_18;partial=00;start_type=ATG;rbs_motif=GGAGG;rbs_spacer=5-10bp;gc_cont=0.634
NZ_ALIX01000147.1|GCF_000286575.1_4       -            453 benzo_1_2_benA       TIGR03229    433  4.6e-268  901.2   4.6   1   1  6.8e-271  5.6e-268  900.9   4.6     2   432    16   442    15   443 0.99 # 3136 # 4494 # 1 # ID=346305_4;partial=00;start_type=ATG;rbs_motif=GGAGG;rbs_spacer=5-10bp;gc_cont=0.635
NZ_JFZH01000021.1|GCF_000607185.1_20      -            453 benzo_1_2_benA       TIGR03229    433  4.6e-268  901.2   4.3   1   1  6.7e-271  5.5e-268  901.0   4.3     3   432    17   442    15   443 0.99 # 18268 # 19626 # -1 # ID=45974_20;partial=00;start_type=ATG;rbs_motif=GGAG/GAGG;rbs_spacer=5-10bp;gc_cont=0.608
NZ_SMOD01000037.1|GCF_004353905.1_24      -            457 benzo_1_2_benA       TIGR03229    433  5.3e-268  901.0   5.8   1   1  7.6e-271  6.3e-268  900.8   5.8     3   432    17   442    15   443 0.99 # 25474 # 26844 # 1 # ID=259070_24;partial=00;start_type=ATG;rbs_motif=AGGAG;rbs_spacer=5-10bp;gc_cont=0.594
NZ_FNZM01000021.1|GCF_900109265.1_38      -            453 benzo_1_2_benA       TIGR03229    433  5.9e-268  900.9   5.2   1   1  8.3e-271  6.8e-268  900.7   5.2     3   432    17   442    15   443 0.99 # 39331 # 40689 # 1 # ID=456696_38;partial=00;start_type=ATG;rbs_motif=GGAG/GAGG;rbs_spacer=5-10bp;gc_cont=0.567
NZ_MSDZ01000039.1|GCF_002071575.1_94      -            453 benzo_1_2_benA       TIGR03229    433  5.9e-268  900.9   5.2   1   1  8.3e-271  6.8e-268  900.7   5.2     3   432    17   442    15   443 0.99 # 127475 # 128833 # -1 # ID=175750_94;partial=00;start_type=ATG;rbs_motif=GGAG/GAGG;rbs_spacer=5-10bp;gc_cont=0.567
NZ_RQIZ01000040.1|GCF_003849695.1_38      -            453 benzo_1_2_benA       TIGR03229    433  5.9e-268  900.9   5.2   1   1  8.3e-271  6.8e-268  900.7   5.2     3   432    17   442    15   443 0.99 # 39140 # 40498 # 1 # ID=33676_38;partial=00;start_type=ATG;rbs_motif=GGAG/GAGG;rbs_spacer=5-10bp;gc_cont=0.567
NZ_PVFT01000033.1|GCF_002980855.1_186     -            453 benzo_1_2_benA       TIGR03229    433  6.4e-268  900.7   4.5   1   1  9.6e-271  7.9e-268  900.4   4.5     2   430    16   440    15   443 0.99 # 207043 # 208401 # -1 # ID=258767_186;partial=00;start_type=ATG;rbs_motif=GGAGG;rbs_spacer=5-10bp;gc_cont=0.631
NZ_PVGQ01000008.1|GCF_002981725.1_194     -            453 benzo_1_2_benA       TIGR03229    433  6.8e-268  900.7   4.8   1   1    1e-270  8.3e-268  900.4   4.8     2   432    16   442    15   443 0.99 # 215908 # 217266 # -1 # ID=114947_194;partial=00;start_type=ATG;rbs_motif=GGAGG;rbs_spacer=5-10bp;gc_cont=0.633
NZ_PVFI01000021.1|GCF_002980715.1_92      -            453 benzo_1_2_benA       TIGR03229    433  7.1e-268  900.6   4.8   1   1  1.1e-270  8.7e-268  900.3   4.8     2   432    16   442    15   443 0.99 # 122881 # 124239 # 1 # ID=2284_92;partial=00;start_type=ATG;rbs_motif=GGAGG;rbs_spacer=5-10bp;gc_cont=0.631
NZ_QICR01000010.1|GCF_003201235.1_90      -            453 benzo_1_2_benA       TIGR03229    433  9.5e-268  900.2   3.8   1   1  1.3e-270  1.1e-267  900.0   3.8     3   433    17   443    15   443 0.99 # 105383 # 106741 # -1 # ID=127582_90;partial=00;start_type=ATG;rbs_motif=GGAG/GAGG;rbs_spacer=5-10bp;gc_cont=0.556
NZ_LPCH01000048.1|GCF_001528425.1_173     -            453 benzo_1_2_benA       TIGR03229    433    1e-267  900.1   4.6   1   1  1.5e-270  1.2e-267  899.8   4.6     2   432    16   442    15   443 0.99 # 194274 # 195632 # -1 # ID=325807_173;partial=00;start_type=ATG;rbs_motif=GGAGG;rbs_spacer=5-10bp;gc_cont=0.634
NZ_AXAO01000060.1|GCF_000472845.1_38      -            457 benzo_1_2_benA       TIGR03229    433    1e-267  900.0   5.6   1   1  1.5e-270  1.2e-267  899.8   5.6     3   432    17   442    15   443 0.99 # 24505 # 25875 # -1 # ID=482947_38;partial=00;start_type=ATG;rbs_motif=AGGAG;rbs_spacer=5-10bp;gc_cont=0.607
NZ_AXAN01000052.1|GCF_000472825.1_14      -            457 benzo_1_2_benA       TIGR03229    433    1e-267  900.0   5.6   1   1  1.5e-270  1.2e-267  899.8   5.6     3   432    17   442    15   443 0.99 # 13012 # 14382 # 1 # ID=154273_14;partial=00;start_type=ATG;rbs_motif=AGGAG;rbs_spacer=5-10bp;gc_cont=0.609
NZ_BBJJ01000062.1|GCF_000739815.1_24      -            457 benzo_1_2_benA       TIGR03229    433    1e-267  900.0   5.6   1   1  1.5e-270  1.2e-267  899.8   5.6     3   432    17   442    15   443 0.99 # 24479 # 25849 # -1 # ID=266158_24;partial=00;start_type=ATG;rbs_motif=AGGAG;rbs_spacer=5-10bp;gc_cont=0.608
PCBC01000025.1|GCA_002730895.1_134        -            453 benzo_1_2_benA       TIGR03229    433  1.1e-267  900.0   3.4   1   1  1.6e-270  1.3e-267  899.7   3.4     3   432    17   442    15   443 0.99 # 142093 # 143451 # -1 # ID=347734_134;partial=00;start_type=ATG;rbs_motif=GGAG/GAGG;rbs_spacer=5-10bp;gc_cont=0.592
NZ_QEOB01000043.1|GCF_003096875.1_26      -            453 benzo_1_2_benA       TIGR03229    433  1.1e-267  899.9   5.3   1   1  1.7e-270  1.4e-267  899.7   5.3     3   432    17   442    15   443 0.99 # 25075 # 26433 # 1 # ID=180414_26;partial=00;start_type=ATG;rbs_motif=AGGAG;rbs_spacer=5-10bp;gc_cont=0.605
NZ_JRZC01000716.1|GCF_001636975.1_9       -            453 benzo_1_2_benA       TIGR03229    433  1.1e-267  899.9   4.9   1   1  1.6e-270  1.3e-267  899.7   4.9     3   433    17   443    15   443 0.99 # 9338 # 10696 # 1 # ID=185486_9;partial=00;start_type=ATG;rbs_motif=GGAG/GAGG;rbs_spacer=5-10bp;gc_cont=0.559
NZ_LOXO01000040.1|GCF_001524505.1_106     -            453 benzo_1_2_benA       TIGR03229    433  1.2e-267  899.9   4.9   1   1  1.7e-270  1.4e-267  899.6   4.9     3   432    17   442    15   443 0.99 # 128199 # 129557 # 1 # ID=47562_106;partial=00;start_type=ATG;rbs_motif=AGGAGG;rbs_spacer=3-4bp;gc_cont=0.627
NZ_FNSR01000003.1|GCF_900104845.1_21      -            455 benzo_1_2_benA       TIGR03229    433  1.6e-267  899.4   4.9   1   1  2.3e-270  1.9e-267  899.2   4.9     3   432    17   442    15   443 0.99 # 24761 # 26125 # -1 # ID=24338_21;partial=00;start_type=ATG;rbs_motif=GGAGG;rbs_spacer=5-10bp;gc_cont=0.626
NZ_FOAJ01000010.1|GCF_900109675.1_86      -            455 benzo_1_2_benA       TIGR03229    433  1.6e-267  899.4   4.9   1   1  2.3e-270  1.9e-267  899.2   4.9     3   432    17   442    15   443 0.99 # 119330 # 120694 # -1 # ID=354446_86;partial=00;start_type=ATG;rbs_motif=GGAGG;rbs_spacer=5-10bp;gc_cont=0.626
NZ_QICY01000011.1|GCF_003201435.1_86      -            455 benzo_1_2_benA       TIGR03229    433  1.6e-267  899.4   4.9   1   1  2.3e-270  1.9e-267  899.2   4.9     3   432    17   442    15   443 0.99 # 117644 # 119008 # -1 # ID=504331_86;partial=00;start_type=ATG;rbs_motif=GGAGG;rbs_spacer=5-10bp;gc_cont=0.626
NZ_QJJT01000011.1|GCF_003201635.1_86      -            455 benzo_1_2_benA       TIGR03229    433  1.6e-267  899.4   4.9   1   1  2.3e-270  1.9e-267  899.2   4.9     3   432    17   442    15   443 0.99 # 117644 # 119008 # -1 # ID=375324_86;partial=00;start_type=ATG;rbs_motif=GGAGG;rbs_spacer=5-10bp;gc_cont=0.626
NZ_QLMB01000011.1|GCF_003259875.1_86      -            455 benzo_1_2_benA       TIGR03229    433  1.6e-267  899.4   4.9   1   1  2.3e-270  1.9e-267  899.2   4.9     3   432    17   442    15   443 0.99 # 117644 # 119008 # -1 # ID=44534_86;partial=00;start_type=ATG;rbs_motif=GGAGG;rbs_spacer=5-10bp;gc_cont=0.626
NZ_SOCJ01000011.1|GCF_004368685.1_89      -            455 benzo_1_2_benA       TIGR03229    433  1.6e-267  899.4   4.9   1   1  2.3e-270  1.9e-267  899.2   4.9     3   432    17   442    15   443 0.99 # 94190 # 95554 # 1 # ID=309046_89;partial=00;start_type=ATG;rbs_motif=GGAGG;rbs_spacer=5-10bp;gc_cont=0.627
NZ_SOCK01000012.1|GCF_004366045.1_89      -            455 benzo_1_2_benA       TIGR03229    433  1.6e-267  899.4   4.9   1   1  2.3e-270  1.9e-267  899.2   4.9     3   432    17   442    15   443 0.99 # 94190 # 95554 # 1 # ID=518204_89;partial=00;start_type=ATG;rbs_motif=GGAGG;rbs_spacer=5-10bp;gc_cont=0.627
NZ_SOCL01000011.1|GCF_004365795.1_89      -            455 benzo_1_2_benA       TIGR03229    433  1.6e-267  899.4   4.9   1   1  2.3e-270  1.9e-267  899.2   4.9     3   432    17   442    15   443 0.99 # 94190 # 95554 # 1 # ID=440688_89;partial=00;start_type=ATG;rbs_motif=GGAGG;rbs_spacer=5-10bp;gc_cont=0.627
NZ_SOCM01000017.1|GCF_004365245.1_90      -            455 benzo_1_2_benA       TIGR03229    433  1.6e-267  899.4   4.9   1   1  2.3e-270  1.9e-267  899.2   4.9     3   432    17   442    15   443 0.99 # 94293 # 95657 # 1 # ID=460389_90;partial=00;start_type=ATG;rbs_motif=GGAGG;rbs_spacer=5-10bp;gc_cont=0.628
NGKK01000280.1|GCA_002222845.1_4          -            453 benzo_1_2_benA       TIGR03229    433  1.7e-267  899.3   4.7   1   1  2.6e-270  2.1e-267  899.0   4.7     2   432    16   442    15   443 0.99 # 3049 # 4407 # 1 # ID=358398_4;partial=00;start_type=ATG;rbs_motif=GGAGG;rbs_spacer=5-10bp;gc_cont=0.633
NZ_CP033747.1|GCF_003812585.1_337         -            453 benzo_1_2_benA       TIGR03229    433  1.7e-267  899.3   4.7   1   1  2.6e-270  2.1e-267  899.0   4.7     2   432    16   442    15   443 0.99 # 402029 # 403387 # -1 # ID=256360_337;partial=00;start_type=ATG;rbs_motif=GGAGG;rbs_spacer=5-10bp;gc_cont=0.634
NZ_LPEO01000020.1|GCF_001529925.1_71      -            453 benzo_1_2_benA       TIGR03229    433  1.7e-267  899.3   4.7   1   1  2.6e-270  2.1e-267  899.0   4.7     2   432    16   442    15   443 0.99 # 102273 # 103631 # 1 # ID=520051_71;partial=00;start_type=ATG;rbs_motif=GGAGG;rbs_spacer=5-10bp;gc_cont=0.633
NZ_PVGX01000098.1|GCF_002981815.1_200     -            453 benzo_1_2_benA       TIGR03229    433  1.7e-267  899.3   4.7   1   1  2.6e-270  2.1e-267  899.0   4.7     2   432    16   442    15   443 0.99 # 234395 # 235753 # -1 # ID=122845_200;partial=00;start_type=ATG;rbs_motif=GGAGG;rbs_spacer=5-10bp;gc_cont=0.634
NZ_AEXE01000523.1|GCF_000191945.1_2       -            453 benzo_1_2_benA       TIGR03229    433  1.9e-267  899.2   4.9   1   1  2.7e-270  2.2e-267  899.0   4.9     3   432    17   442    15   443 0.99 # 728 # 2086 # 1 # ID=214296_2;partial=00;start_type=ATG;rbs_motif=AGGAGG;rbs_spacer=3-4bp;gc_cont=0.629
NZ_CP013377.1|GCF_001718415.1_96          -            453 benzo_1_2_benA       TIGR03229    433  1.9e-267  899.2   4.9   1   1  2.7e-270  2.2e-267  899.0   4.9     3   432    17   442    15   443 0.99 # 120988 # 122346 # 1 # ID=52344_96;partial=00;start_type=ATG;rbs_motif=AGGAGG;rbs_spacer=3-4bp;gc_cont=0.625
NZ_LOUU01000008.1|GCF_001523165.1_109     -            453 benzo_1_2_benA       TIGR03229    433  1.9e-267  899.2   4.9   1   1  2.7e-270  2.2e-267  899.0   4.9     3   432    17   442    15   443 0.99 # 137581 # 138939 # 1 # ID=27377_109;partial=00;start_type=ATG;rbs_motif=AGGAGG;rbs_spacer=3-4bp;gc_cont=0.625
NZ_LOUV01000049.1|GCF_001523105.1_109     -            453 benzo_1_2_benA       TIGR03229    433  1.9e-267  899.2   4.9   1   1  2.7e-270  2.2e-267  899.0   4.9     3   432    17   442    15   443 0.99 # 137581 # 138939 # 1 # ID=397315_109;partial=00;start_type=ATG;rbs_motif=AGGAGG;rbs_spacer=3-4bp;gc_cont=0.625
NZ_LOUW01000101.1|GCF_001525825.1_108     -            453 benzo_1_2_benA       TIGR03229    433  1.9e-267  899.2   4.9   1   1  2.7e-270  2.2e-267  899.0   4.9     3   432    17   442    15   443 0.99 # 133562 # 134920 # 1 # ID=309013_108;partial=00;start_type=ATG;rbs_motif=AGGAGG;rbs_spacer=3-4bp;gc_cont=0.629
NZ_LPJX01000077.1|GCF_001532065.1_111     -            453 benzo_1_2_benA       TIGR03229    433  1.9e-267  899.2   4.9   1   1  2.7e-270  2.2e-267  899.0   4.9     3   432    17   442    15   443 0.99 # 134770 # 136128 # 1 # ID=295054_111;partial=00;start_type=ATG;rbs_motif=AGGAGG;rbs_spacer=3-4bp;gc_cont=0.628
NZ_BBQN01000012.1|GCF_000974605.1_130     -            453 benzo_1_2_benA       TIGR03229    433  1.9e-267  899.2   3.4   1   1  2.7e-270  2.2e-267  899.0   3.4     3   432    17   442    15   443 0.99 # 139787 # 141145 # -1 # ID=209090_130;partial=00;start_type=ATG;rbs_motif=GGAG/GAGG;rbs_spacer=5-10bp;gc_cont=0.590
NC_012856.1|GCF_000023425.1_1406          -            453 benzo_1_2_benA       TIGR03229    433  1.9e-267  899.2   3.4   1   1  2.9e-270  2.4e-267  898.9   3.4     3   433    17   443    15   443 0.99 # 1510199 # 1511557 # 1 # ID=106675_1406;partial=00;start_type=ATG;rbs_motif=GGAG/GAGG;rbs_spacer=5-10bp;gc_cont=0.611
NREQ01000066.1|GCA_002516395.1_6          -            453 benzo_1_2_benA       TIGR03229    433  1.9e-267  899.2   3.4   1   1  2.9e-270  2.4e-267  898.9   3.4     3   433    17   443    15   443 0.99 # 4013 # 5371 # -1 # ID=338368_6;partial=00;start_type=ATG;rbs_motif=GGAG/GAGG;rbs_spacer=5-10bp;gc_cont=0.612
NZ_NREQ02000002.1|GCF_002516395.1_3602    -            453 benzo_1_2_benA       TIGR03229    433  1.9e-267  899.2   3.4   1   1  2.9e-270  2.4e-267  898.9   3.4     3   433    17   443    15   443 0.99 # 3928518 # 3929876 # 1 # ID=393212_3602;partial=00;start_type=ATG;rbs_motif=GGAG/GAGG;rbs_spacer=5-10bp;gc_cont=0.611
NZ_JRTU01000009.1|GCF_001636965.1_20      -            453 benzo_1_2_benA       TIGR03229    433  2.1e-267  899.1   4.9   1   1  2.9e-270  2.4e-267  898.9   4.9     3   432    17   442    15   443 0.99 # 24452 # 25810 # 1 # ID=414628_20;partial=00;start_type=ATG;rbs_motif=GGAG/GAGG;rbs_spacer=5-10bp;gc_cont=0.556
NZ_CP007784.1|GCF_000755725.1_1699        -            453 benzo_1_2_benA       TIGR03229    433  2.3e-267  898.9   4.9   1   1  3.4e-270  2.8e-267  898.6   4.9     3   432    17   442    15   443 0.99 # 1927477 # 1928835 # 1 # ID=455038_1699;partial=00;start_type=ATG;rbs_motif=AGGAGG;rbs_spacer=3-4bp;gc_cont=0.629
NZ_LPJO01000004.1|GCF_001532085.1_268     -            453 benzo_1_2_benA       TIGR03229    433  2.3e-267  898.9   4.9   1   1  3.4e-270  2.8e-267  898.6   4.9     3   432    17   442    15   443 0.99 # 297966 # 299324 # -1 # ID=369020_268;partial=00;start_type=ATG;rbs_motif=AGGAGG;rbs_spacer=3-4bp;gc_cont=0.628
NZ_LPLB01000007.1|GCF_001533465.1_258     -            453 benzo_1_2_benA       TIGR03229    433  2.3e-267  898.9   4.9   1   1  3.4e-270  2.8e-267  898.6   4.9     3   432    17   442    15   443 0.99 # 283745 # 285103 # -1 # ID=62266_258;partial=00;start_type=ATG;rbs_motif=AGGAGG;rbs_spacer=3-4bp;gc_cont=0.630
NZ_PVFH01000010.1|GCF_002980695.1_73      -            453 benzo_1_2_benA       TIGR03229    433  2.6e-267  898.8   4.7   1   1  3.8e-270  3.1e-267  898.5   4.7     2   432    16   442    15   443 0.99 # 99021 # 100379 # 1 # ID=142273_73;partial=00;start_type=ATG;rbs_motif=GGAGG;rbs_spacer=5-10bp;gc_cont=0.631
NZ_JGVW01000087.1|GCF_000687455.1_52      -            452 benzo_1_2_benA       TIGR03229    433  2.7e-267  898.7   5.4   1   1  3.9e-270  3.2e-267  898.4   5.4     3   432    17   442    15   443 0.99 # 54759 # 56114 # 1 # ID=345379_52;partial=00;start_type=ATG;rbs_motif=GGAG/GAGG;rbs_spacer=5-10bp;gc_cont=0.622
NZ_JGVW01000087.1|GCF_000687455.2_52      -            452 benzo_1_2_benA       TIGR03229    433  2.7e-267  898.7   5.4   1   1  3.9e-270  3.2e-267  898.4   5.4     3   432    17   442    15   443 0.99 # 54759 # 56114 # 1 # ID=544376_52;partial=00;start_type=ATG;rbs_motif=GGAG/GAGG;rbs_spacer=5-10bp;gc_cont=0.622
NZ_PVHH01000083.1|GCF_002981535.1_110     -            453 benzo_1_2_benA       TIGR03229    433    3e-267  898.5   4.1   1   1  4.4e-270  3.6e-267  898.2   4.1     2   432    16   442    15   443 0.99 # 120817 # 122175 # -1 # ID=316851_110;partial=00;start_type=ATG;rbs_motif=GGAGG;rbs_spacer=5-10bp;gc_cont=0.631
NZ_JAFA01000031.1|GCF_000519185.1_2       -            457 benzo_1_2_benA       TIGR03229    433  3.7e-267  898.2   6.0   1   1  5.3e-270  4.4e-267  898.0   6.0     3   432    17   442    15   443 0.99 # 597 # 1967 # 1 # ID=127497_2;partial=00;start_type=ATG;rbs_motif=AGGAG;rbs_spacer=5-10bp;gc_cont=0.602
NZ_FCOM01000091.1|GCF_001544695.1_10      -            453 benzo_1_2_benA       TIGR03229    433  3.9e-267  898.1   3.8   1   1  5.6e-270  4.6e-267  897.9   3.8     3   433    17   443    15   443 0.99 # 8955 # 10313 # 1 # ID=207895_10;partial=00;start_type=ATG;rbs_motif=GGAG/GAGG;rbs_spacer=5-10bp;gc_cont=0.560
NZ_FCOM02000091.1|GCF_001544695.2_10      -            453 benzo_1_2_benA       TIGR03229    433  3.9e-267  898.1   3.8   1   1  5.6e-270  4.6e-267  897.9   3.8     3   433    17   443    15   443 0.99 # 8955 # 10313 # 1 # ID=272297_10;partial=00;start_type=ATG;rbs_motif=GGAG/GAGG;rbs_spacer=5-10bp;gc_cont=0.560
NZ_QLSU01000050.1|GCF_003268775.1_27      -            453 benzo_1_2_benA       TIGR03229    433  4.5e-267  897.9   5.2   1   1  6.6e-270  5.4e-267  897.7   5.2     3   432    17   442    15   443 0.99 # 25103 # 26461 # 1 # ID=461968_27;partial=00;start_type=ATG;rbs_motif=AGGAG;rbs_spacer=5-10bp;gc_cont=0.603
NZ_PKPC01000002.1|GCF_002939165.1_182     -            453 benzo_1_2_benA       TIGR03229    433  4.6e-267  897.9   4.4   1   1  6.7e-270  5.5e-267  897.6   4.4     3   432    17   442    15   443 0.99 # 213677 # 215035 # -1 # ID=49135_182;partial=00;start_type=ATG;rbs_motif=GGAG/GAGG;rbs_spacer=5-10bp;gc_cont=0.610
NZ_PVGC01000026.1|GCF_002981145.1_43      -            453 benzo_1_2_benA       TIGR03229    433  5.1e-267  897.8   4.7   1   1  7.5e-270  6.2e-267  897.5   4.7     2   432    16   442    15   443 0.99 # 42763 # 44121 # -1 # ID=535912_43;partial=00;start_type=ATG;rbs_motif=GGAGG;rbs_spacer=5-10bp;gc_cont=0.634
NZ_FKJP01000006.1|GCF_900079435.1_76      -            453 benzo_1_2_benA       TIGR03229    433  5.1e-267  897.8   4.5   1   1  7.5e-270  6.2e-267  897.5   4.5     2   432    16   442    15   443 0.99 # 111076 # 112434 # 1 # ID=361686_76;partial=00;start_type=ATG;rbs_motif=GGAGG;rbs_spacer=5-10bp;gc_cont=0.631
NZ_FKJU01000002.1|GCF_900079465.1_373     -            453 benzo_1_2_benA       TIGR03229    433  5.1e-267  897.8   4.5   1   1  7.5e-270  6.2e-267  897.5   4.5     2   432    16   442    15   443 0.99 # 442500 # 443858 # 1 # ID=233403_373;partial=00;start_type=ATG;rbs_motif=GGAGG;rbs_spacer=5-10bp;gc_cont=0.631
NZ_ACFC01000018.1|GCF_000182275.1_28      -            453 benzo_1_2_benA       TIGR03229    433  5.4e-267  897.7   4.7   1   1    8e-270  6.6e-267  897.4   4.7     2   432    16   442    15   443 0.99 # 31081 # 32439 # 1 # ID=247017_28;partial=00;start_type=ATG;rbs_motif=GGAGG;rbs_spacer=5-10bp;gc_cont=0.631
NZ_ACFD01000007.1|GCF_000182295.1_27      -            453 benzo_1_2_benA       TIGR03229    433  5.4e-267  897.7   4.7   1   1    8e-270  6.6e-267  897.4   4.7     2   432    16   442    15   443 0.99 # 30562 # 31920 # 1 # ID=131500_27;partial=00;start_type=ATG;rbs_motif=GGAGG;rbs_spacer=5-10bp;gc_cont=0.631
NZ_QUBS01000088.1|GCF_003390925.1_175     -            453 benzo_1_2_benA       TIGR03229    433  5.5e-267  897.7   5.1   1   1  7.6e-270  6.3e-267  897.5   5.1     1   433    15   443    15   443 0.99 # 213313 # 214671 # -1 # ID=86500_175;partial=00;start_type=ATG;rbs_motif=GGAG/GAGG;rbs_spacer=5-10bp;gc_cont=0.575
DBAD01000330.1|GCA_002291515.1_2          -            453 benzo_1_2_benA       TIGR03229    433  5.5e-267  897.7   3.6   1   1  8.2e-270  6.8e-267  897.3   3.6     3   433    17   443    14   443 0.99 # 746 # 2104 # 1 # ID=278700_2;partial=00;start_type=ATG;rbs_motif=GGAG/GAGG;rbs_spacer=5-10bp;gc_cont=0.603
NZ_BAYA01000033.1|GCF_000685015.1_49      -            453 benzo_1_2_benA       TIGR03229    433  5.8e-267  897.6   4.8   1   1  8.4e-270  6.9e-267  897.3   4.8     3   432    17   442    15   443 0.99 # 58389 # 59747 # -1 # ID=436597_49;partial=00;start_type=ATG;rbs_motif=GGAG/GAGG;rbs_spacer=5-10bp;gc_cont=0.592
NZ_BBJH01000023.1|GCF_000739775.1_59      -            457 benzo_1_2_benA       TIGR03229    433  6.5e-267  897.4   6.1   1   1  9.4e-270  7.7e-267  897.2   6.1     3   432    17   442    15   443 0.99 # 50530 # 51900 # -1 # ID=211508_59;partial=00;start_type=ATG;rbs_motif=AGGAG;rbs_spacer=5-10bp;gc_cont=0.590
NZ_MCNV01000038.1|GCF_001718195.1_45      -            457 benzo_1_2_benA       TIGR03229    433  6.9e-267  897.3   6.4   1   1    1e-269  8.2e-267  897.1   6.4     3   432    17   442    15   443 0.99 # 49038 # 50408 # 1 # ID=407797_45;partial=00;start_type=ATG;rbs_motif=AGGAG;rbs_spacer=5-10bp;gc_cont=0.608
NZ_PVFN01000058.1|GCF_002981035.1_37      -            453 benzo_1_2_benA       TIGR03229    433  7.3e-267  897.2   4.9   1   1  1.1e-269  8.9e-267  897.0   4.9     2   432    16   442    15   443 0.99 # 42874 # 44232 # 1 # ID=14054_37;partial=00;start_type=ATG;rbs_motif=GGAGG;rbs_spacer=5-10bp;gc_cont=0.633
NZ_PQGA01000022.1|GCF_002917095.1_2       -            453 benzo_1_2_benA       TIGR03229    433  8.1e-267  897.1   4.6   1   1  1.2e-269  9.6e-267  896.8   4.6     3   433    17   443    15   443 0.99 # 982 # 2340 # 1 # ID=454534_2;partial=00;start_type=ATG;rbs_motif=GGAG/GAGG;rbs_spacer=5-10bp;gc_cont=0.592
NZ_PVUA01000022.1|GCF_003003375.1_2       -            453 benzo_1_2_benA       TIGR03229    433  8.1e-267  897.1   4.6   1   1  1.2e-269  9.6e-267  896.8   4.6     3   433    17   443    15   443 0.99 # 982 # 2340 # 1 # ID=190500_2;partial=00;start_type=ATG;rbs_motif=GGAG/GAGG;rbs_spacer=5-10bp;gc_cont=0.592
NZ_BBJF01000025.1|GCF_000739735.1_18      -            453 benzo_1_2_benA       TIGR03229    433  9.2e-267  896.9   4.3   1   1  1.3e-269  1.1e-266  896.7   4.3     3   432    17   442    15   443 0.99 # 17949 # 19307 # 1 # ID=160046_18;partial=00;start_type=ATG;rbs_motif=AGGAG;rbs_spacer=5-10bp;gc_cont=0.575
NZ_LPJR01000019.1|GCF_001532035.1_104     -            453 benzo_1_2_benA       TIGR03229    433  9.7e-267  896.8   5.0   1   1  1.3e-269  1.1e-266  896.6   5.0     3   432    17   442    15   443 0.99 # 128148 # 129506 # 1 # ID=252416_104;partial=00;start_type=ATG;rbs_motif=AGGAGG;rbs_spacer=3-4bp;gc_cont=0.628
NZ_CP016022.1|GCF_001663855.1_1626        -            453 benzo_1_2_benA       TIGR03229    433  9.8e-267  896.8   4.3   1   1  1.4e-269  1.2e-266  896.6   4.3     3   432    17   442    15   443 0.99 # 1756096 # 1757454 # -1 # ID=72491_1626;partial=00;start_type=ATG;rbs_motif=GGAG/GAGG;rbs_spacer=5-10bp;gc_cont=0.606
NZ_PKPB01000003.1|GCF_002939035.1_9       -            453 benzo_1_2_benA       TIGR03229    433  9.8e-267  896.8   4.3   1   1  1.4e-269  1.2e-266  896.6   4.3     3   432    17   442    15   443 0.99 # 6440 # 7798 # -1 # ID=266324_9;partial=00;start_type=ATG;rbs_motif=GGAG/GAGG;rbs_spacer=5-10bp;gc_cont=0.606
FCOH01000001.1|GCA_001544595.1_231        -            453 benzo_1_2_benA       TIGR03229    433    1e-266  896.8   4.2   1   1  1.5e-269  1.2e-266  896.5   4.2     3   432    17   442    15   443 0.99 # 267307 # 268665 # -1 # ID=332829_231;partial=00;start_type=ATG;rbs_motif=GGAG/GAGG;rbs_spacer=5-10bp;gc_cont=0.578
NZ_FCOH02000001.1|GCF_001544595.1_231     -            453 benzo_1_2_benA       TIGR03229    433    1e-266  896.8   4.2   1   1  1.5e-269  1.2e-266  896.5   4.2     3   432    17   442    15   443 0.99 # 267307 # 268665 # -1 # ID=262553_231;partial=00;start_type=ATG;rbs_motif=GGAG/GAGG;rbs_spacer=5-10bp;gc_cont=0.578
NZ_JSZO01000001.1|GCF_000801955.1_152     -            453 benzo_1_2_benA       TIGR03229    433  1.1e-266  896.6   4.1   1   1  1.6e-269  1.3e-266  896.4   4.1     3   432    17   442    15   443 0.99 # 157208 # 158566 # -1 # ID=56515_152;partial=00;start_type=ATG;rbs_motif=GGAG/GAGG;rbs_spacer=5-10bp;gc_cont=0.617
NZ_PVGL01000119.1|GCF_002981675.1_72      -            453 benzo_1_2_benA       TIGR03229    433  1.5e-266  896.2   4.2   1   1  2.3e-269  1.9e-266  895.9   4.2     2   432    16   442    15   443 0.99 # 98754 # 100112 # 1 # ID=492093_72;partial=00;start_type=ATG;rbs_motif=GGAGG;rbs_spacer=5-10bp;gc_cont=0.634
NZ_FUZX01000002.1|GCF_900168175.1_1394    -            453 benzo_1_2_benA       TIGR03229    433  1.8e-266  895.9   4.3   1   1  2.7e-269  2.2e-266  895.6   4.3     3   432    17   442    15   443 0.99 # 1573740 # 1575098 # 1 # ID=343729_1394;partial=00;start_type=ATG;rbs_motif=AGGAG;rbs_spacer=5-10bp;gc_cont=0.571
NZ_OCSV01000003.1|GCF_900230235.1_776     -            453 benzo_1_2_benA       TIGR03229    433  1.8e-266  895.9   4.3   1   1  2.7e-269  2.2e-266  895.6   4.3     3   432    17   442    15   443 0.99 # 855792 # 857150 # 1 # ID=339372_776;partial=00;start_type=ATG;rbs_motif=AGGAG;rbs_spacer=5-10bp;gc_cont=0.571
NZ_PNXY01000013.1|GCF_002879865.1_201     -            453 benzo_1_2_benA       TIGR03229    433  1.9e-266  895.9   4.5   1   1  2.6e-269  2.2e-266  895.7   4.5     3   433    17   443    15   443 0.99 # 211716 # 213074 # -1 # ID=465223_201;partial=00;start_type=ATG;rbs_motif=GGAG/GAGG;rbs_spacer=5-10bp;gc_cont=0.561
NC_016626.1|GCF_000236065.1_222           -            453 benzo_1_2_benA       TIGR03229    433    2e-266  895.8   5.0   1   1  2.9e-269  2.4e-266  895.5   5.0     2   432    16   442    15   443 0.99 # 265757 # 267115 # 1 # ID=74436_222;partial=00;start_type=ATG;rbs_motif=GGAG/GAGG;rbs_spacer=5-10bp;gc_cont=0.595
NZ_AP014579.1|GCF_000828875.1_388         -            453 benzo_1_2_benA       TIGR03229    433    2e-266  895.8   5.0   1   1  2.9e-269  2.4e-266  895.5   5.0     2   432    16   442    15   443 0.99 # 423706 # 425064 # 1 # ID=361121_388;partial=00;start_type=ATG;rbs_motif=GGAG/GAGG;rbs_spacer=5-10bp;gc_cont=0.592
NZ_FOWV01000001.1|GCF_900115545.1_738     -            453 benzo_1_2_benA       TIGR03229    433  3.1e-266  895.2   3.6   1   1  4.7e-269  3.9e-266  894.9   3.6     3   433    17   443    14   443 0.99 # 800082 # 801440 # -1 # ID=73644_738;partial=00;start_type=ATG;rbs_motif=GGAG/GAGG;rbs_spacer=5-10bp;gc_cont=0.606
NZ_JQLI01000008.1|GCF_000744095.1_1428    -            453 benzo_1_2_benA       TIGR03229    433  3.5e-266  895.0   5.6   1   1    5e-269  4.1e-266  894.8   5.6     3   433    17   443    15   443 0.99 # 1559310 # 1560668 # 1 # ID=416690_1428;partial=00;start_type=ATG;rbs_motif=GGAG/GAGG;rbs_spacer=5-10bp;gc_cont=0.576
FCOL01000005.1|GCA_001544515.1_56         -            453 benzo_1_2_benA       TIGR03229    433  3.5e-266  895.0   3.2   1   1  5.2e-269  4.3e-266  894.7   3.2     3   432    17   442    15   443 0.99 # 64146 # 65504 # 1 # ID=63181_56;partial=00;start_type=ATG;rbs_motif=GGAG/GAGG;rbs_spacer=5-10bp;gc_cont=0.583
NZ_FCOL02000005.1|GCF_001544515.1_56      -            453 benzo_1_2_benA       TIGR03229    433  3.5e-266  895.0   3.2   1   1  5.2e-269  4.3e-266  894.7   3.2     3   432    17   442    15   443 0.99 # 64146 # 65504 # 1 # ID=78960_56;partial=00;start_type=ATG;rbs_motif=GGAG/GAGG;rbs_spacer=5-10bp;gc_cont=0.583
NZ_BCPW01000004.1|GCF_001544155.1_295     -            453 benzo_1_2_benA       TIGR03229    433  3.6e-266  894.9   5.2   1   1  5.2e-269  4.3e-266  894.7   5.2     3   433    17   443    15   443 0.99 # 315430 # 316788 # 1 # ID=430195_295;partial=00;start_type=ATG;rbs_motif=GGAG/GAGG;rbs_spacer=5-10bp;gc_cont=0.611
NZ_FMTI01000002.1|GCF_900099845.1_93      -            453 benzo_1_2_benA       TIGR03229    433  3.6e-266  894.9   5.2   1   1  5.2e-269  4.3e-266  894.7   5.2     3   433    17   443    15   443 0.99 # 96128 # 97486 # -1 # ID=31002_93;partial=00;start_type=ATG;rbs_motif=GGAG/GAGG;rbs_spacer=5-10bp;gc_cont=0.611
NZ_GL520221.1|GCF_000165085.1_139         -            453 benzo_1_2_benA       TIGR03229    433  3.6e-266  894.9   5.2   1   1  5.2e-269  4.3e-266  894.7   5.2     3   433    17   443    15   443 0.99 # 149826 # 151184 # -1 # ID=195945_139;partial=00;start_type=ATG;rbs_motif=GGAG/GAGG;rbs_spacer=5-10bp;gc_cont=0.611
NZ_JH815236.1|GCF_000227255.2_161         -            453 benzo_1_2_benA       TIGR03229    433  3.6e-266  894.9   5.2   1   1  5.2e-269  4.3e-266  894.7   5.2     3   433    17   443    15   443 0.99 # 173434 # 174792 # -1 # ID=259887_161;partial=00;start_type=ATG;rbs_motif=GGAG/GAGG;rbs_spacer=5-10bp;gc_cont=0.611
NZ_KN050646.1|GCF_000743455.1_308         -            453 benzo_1_2_benA       TIGR03229    433  3.6e-266  894.9   5.2   1   1  5.2e-269  4.3e-266  894.7   5.2     3   433    17   443    15   443 0.99 # 335552 # 336910 # 1 # ID=114048_308;partial=00;start_type=ATG;rbs_motif=GGAG/GAGG;rbs_spacer=5-10bp;gc_cont=0.611
NZ_UGVF01000001.1|GCF_900455835.1_604     -            453 benzo_1_2_benA       TIGR03229    433  3.6e-266  894.9   5.2   1   1  5.2e-269  4.3e-266  894.7   5.2     3   433    17   443    15   443 0.99 # 668413 # 669771 # -1 # ID=190540_604;partial=00;start_type=ATG;rbs_motif=GGAG/GAGG;rbs_spacer=5-10bp;gc_cont=0.611
NZ_CP017752.1|GCF_001854285.1_967         -            453 benzo_1_2_benA       TIGR03229    433  3.9e-266  894.8   3.1   1   1  5.4e-269  4.5e-266  894.6   3.1     3   433    17   443    15   443 0.99 # 1097528 # 1098886 # 1 # ID=446361_967;partial=00;start_type=ATG;rbs_motif=AGGAGG;rbs_spacer=3-4bp;gc_cont=0.636
NZ_CP017755.1|GCF_001854325.1_2666        -            453 benzo_1_2_benA       TIGR03229    433  3.9e-266  894.8   3.1   1   1  5.4e-269  4.5e-266  894.6   3.1     3   433    17   443    15   443 0.99 # 3073468 # 3074826 # -1 # ID=10396_2666;partial=00;start_type=ATG;rbs_motif=AGGAGG;rbs_spacer=3-4bp;gc_cont=0.638
NZ_AKAU01000076.1|GCF_000265115.1_161     -            453 benzo_1_2_benA       TIGR03229    433  4.4e-266  894.7   3.8   1   1  6.5e-269  5.4e-266  894.4   3.8     3   432    17   442    15   443 0.99 # 177782 # 179140 # -1 # ID=146005_161;partial=00;start_type=ATG;rbs_motif=AGGAG;rbs_spacer=5-10bp;gc_cont=0.569
NZ_AKKD02000123.1|GCF_000281995.2_214     -            453 benzo_1_2_benA       TIGR03229    433  4.4e-266  894.7   3.8   1   1  6.5e-269  5.4e-266  894.4   3.8     3   432    17   442    15   443 0.99 # 225120 # 226478 # -1 # ID=411894_214;partial=00;start_type=ATG;rbs_motif=AGGAG;rbs_spacer=5-10bp;gc_cont=0.566
NZ_CP024938.1|GCF_003330805.1_491         -            453 benzo_1_2_benA       TIGR03229    433  4.4e-266  894.7   3.8   1   1  6.5e-269  5.4e-266  894.4   3.8     3   432    17   442    15   443 0.99 # 531359 # 532717 # -1 # ID=377079_491;partial=00;start_type=ATG;rbs_motif=AGGAG;rbs_spacer=5-10bp;gc_cont=0.569
NZ_CP026106.1|GCF_002902965.1_2214        -            453 benzo_1_2_benA       TIGR03229    433  4.4e-266  894.7   3.8   1   1  6.5e-269  5.4e-266  894.4   3.8     3   432    17   442    15   443 0.99 # 2537144 # 2538502 # -1 # ID=537857_2214;partial=00;start_type=ATG;rbs_motif=AGGAG;rbs_spacer=5-10bp;gc_cont=0.569
NZ_FNXA01000052.1|GCF_900108355.1_32      -            453 benzo_1_2_benA       TIGR03229    433  4.4e-266  894.7   3.8   1   1  6.5e-269  5.4e-266  894.4   3.8     3   432    17   442    15   443 0.99 # 31382 # 32740 # -1 # ID=543072_32;partial=00;start_type=ATG;rbs_motif=AGGAG;rbs_spacer=5-10bp;gc_cont=0.569
NZ_FUZW01000001.1|GCF_900167965.1_2217    -            453 benzo_1_2_benA       TIGR03229    433  4.4e-266  894.7   3.8   1   1  6.5e-269  5.4e-266  894.4   3.8     3   432    17   442    15   443 0.99 # 2518675 # 2520033 # -1 # ID=232798_2217;partial=00;start_type=ATG;rbs_motif=AGGAG;rbs_spacer=5-10bp;gc_cont=0.566
NZ_NFVD01000453.1|GCF_002157285.1_37      -            453 benzo_1_2_benA       TIGR03229    433  4.4e-266  894.7   3.8   1   1  6.5e-269  5.4e-266  894.4   3.8     3   432    17   442    15   443 0.99 # 38237 # 39595 # -1 # ID=52798_37;partial=00;start_type=ATG;rbs_motif=AGGAG;rbs_spacer=5-10bp;gc_cont=0.569
NZ_NFVE01000088.1|GCF_002157295.1_128     -            453 benzo_1_2_benA       TIGR03229    433  4.4e-266  894.7   3.8   1   1  6.5e-269  5.4e-266  894.4   3.8     3   432    17   442    15   443 0.99 # 141461 # 142819 # -1 # ID=179380_128;partial=00;start_type=ATG;rbs_motif=AGGAG;rbs_spacer=5-10bp;gc_cont=0.569
NZ_NPKA01000002.1|GCF_002245905.1_469     -            453 benzo_1_2_benA       TIGR03229    433  4.4e-266  894.7   3.8   1   1  6.5e-269  5.4e-266  894.4   3.8     3   432    17   442    15   443 0.99 # 529697 # 531055 # 1 # ID=201574_469;partial=00;start_type=ATG;rbs_motif=AGGAG;rbs_spacer=5-10bp;gc_cont=0.566
NZ_CP017749.1|GCF_001854305.1_770         -            453 benzo_1_2_benA       TIGR03229    433  4.6e-266  894.6   3.1   1   1  6.4e-269  5.3e-266  894.4   3.1     3   433    17   443    15   443 0.99 # 863157 # 864515 # -1 # ID=445442_770;partial=00;start_type=ATG;rbs_motif=AGGAGG;rbs_spacer=3-4bp;gc_cont=0.637
NC_015136.1|GCF_000176935.2_1298          -            458 benzo_1_2_benA       TIGR03229    433  5.1e-266  894.4   5.0   1   1  7.2e-269  5.9e-266  894.2   5.0     3   433    22   448    20   448 0.99 # 1527983 # 1529356 # 1 # ID=83947_1298;partial=00;start_type=ATG;rbs_motif=AGGAG;rbs_spacer=5-10bp;gc_cont=0.576
NC_015136.1|GCF_000176935.3_1298          -            458 benzo_1_2_benA       TIGR03229    433  5.1e-266  894.4   5.0   1   1  7.2e-269  5.9e-266  894.2   5.0     3   433    22   448    20   448 0.99 # 1527983 # 1529356 # 1 # ID=482592_1298;partial=00;start_type=ATG;rbs_motif=AGGAG;rbs_spacer=5-10bp;gc_cont=0.576
NZ_AZXJ01000008.1|GCF_000515195.1_81      -            458 benzo_1_2_benA       TIGR03229    433  5.1e-266  894.4   5.0   1   1  7.2e-269  5.9e-266  894.2   5.0     3   433    22   448    20   448 0.99 # 114841 # 116214 # 1 # ID=409358_81;partial=00;start_type=ATG;rbs_motif=AGGAG;rbs_spacer=5-10bp;gc_cont=0.578
NZ_FCOM01000049.1|GCF_001544695.1_20      -            453 benzo_1_2_benA       TIGR03229    433  5.4e-266  894.4   4.6   1   1  7.9e-269  6.5e-266  894.1   4.6     2   432    16   442    15   443 0.99 # 15743 # 17101 # -1 # ID=207853_20;partial=00;start_type=ATG;rbs_motif=GGAG/GAGG;rbs_spacer=5-10bp;gc_cont=0.578
NZ_FCOM02000049.1|GCF_001544695.2_20      -            453 benzo_1_2_benA       TIGR03229    433  5.4e-266  894.4   4.6   1   1  7.9e-269  6.5e-266  894.1   4.6     2   432    16   442    15   443 0.99 # 15743 # 17101 # -1 # ID=272377_20;partial=00;start_type=ATG;rbs_motif=GGAG/GAGG;rbs_spacer=5-10bp;gc_cont=0.578
NZ_ASZV01000016.1|GCF_000442475.1_105     -            453 benzo_1_2_benA       TIGR03229    433  5.4e-266  894.4   4.6   1   1  7.9e-269  6.5e-266  894.1   4.6     3   432    17   442    15   443 0.99 # 111959 # 113317 # 1 # ID=395905_105;partial=00;start_type=ATG;rbs_motif=GGAG/GAGG;rbs_spacer=5-10bp;gc_cont=0.603
NZ_BBQS01000154.1|GCF_001485395.1_86      -            453 benzo_1_2_benA       TIGR03229    433  5.4e-266  894.4   4.6   1   1  7.9e-269  6.5e-266  894.1   4.6     3   432    17   442    15   443 0.99 # 87201 # 88559 # 1 # ID=131921_86;partial=00;start_type=ATG;rbs_motif=GGAG/GAGG;rbs_spacer=5-10bp;gc_cont=0.603
NZ_CP012605.1|GCF_001653935.1_1657        -            453 benzo_1_2_benA       TIGR03229    433  5.4e-266  894.4   4.6   1   1  7.9e-269  6.5e-266  894.1   4.6     3   432    17   442    15   443 0.99 # 1756500 # 1757858 # -1 # ID=543470_1657;partial=00;start_type=ATG;rbs_motif=GGAG/GAGG;rbs_spacer=5-10bp;gc_cont=0.604
NZ_JVBI01000187.1|GCF_001065525.1_6       -            453 benzo_1_2_benA       TIGR03229    433  5.4e-266  894.4   4.6   1   1  7.9e-269  6.5e-266  894.1   4.6     3   432    17   442    15   443 0.99 # 6713 # 8071 # 1 # ID=444853_6;partial=00;start_type=ATG;rbs_motif=GGAG/GAGG;rbs_spacer=5-10bp;gc_cont=0.603
NZ_BHVX01000007.1|GCF_003851545.1_239     -            453 benzo_1_2_benA       TIGR03229    433    6e-266  894.2   4.2   1   1  8.7e-269  7.2e-266  894.0   4.2     3   432    17   442    15   443 0.99 # 261171 # 262529 # -1 # ID=404853_239;partial=00;start_type=ATG;rbs_motif=GGAG/GAGG;rbs_spacer=5-10bp;gc_cont=0.597
NZ_FNDI01000004.1|GCF_900100565.1_41      -            453 benzo_1_2_benA       TIGR03229    433    6e-266  894.2   4.3   1   1  8.9e-269  7.3e-266  893.9   4.3     3   432    17   442    15   443 0.99 # 41911 # 43269 # 1 # ID=484661_41;partial=00;start_type=ATG;rbs_motif=AGGAG;rbs_spacer=5-10bp;gc_cont=0.562
NZ_AWZT01000001.1|GCF_000472525.1_5       -            453 benzo_1_2_benA       TIGR03229    433  6.3e-266  894.2   4.2   1   1  8.7e-269  7.2e-266  894.0   4.2     3   433    17   443    15   443 0.99 # 3253 # 4611 # -1 # ID=243502_5;partial=00;start_type=ATG;rbs_motif=GGAG/GAGG;rbs_spacer=5-10bp;gc_cont=0.556
NZ_LFZM01000009.1|GCF_001078575.1_9       -            453 benzo_1_2_benA       TIGR03229    433  6.5e-266  894.1   4.7   1   1  9.4e-269  7.8e-266  893.8   4.7     3   433    17   443    15   443 0.99 # 6745 # 8103 # -1 # ID=381031_9;partial=00;start_type=ATG;rbs_motif=GGAG/GAGG;rbs_spacer=5-10bp;gc_cont=0.609
NZ_SCOA01000059.1|GCF_005503115.1_9       -            453 benzo_1_2_benA       TIGR03229    433  6.5e-266  894.1   4.7   1   1  9.4e-269  7.8e-266  893.8   4.7     3   433    17   443    15   443 0.99 # 7917 # 9275 # -1 # ID=226936_9;partial=00;start_type=ATG;rbs_motif=GGAG/GAGG;rbs_spacer=5-10bp;gc_cont=0.609
NZ_CP016002.1|GCF_001988975.1_475         -            453 benzo_1_2_benA       TIGR03229    433  6.8e-266  894.0   4.9   1   1    1e-268  8.3e-266  893.8   4.9     2   432    16   442    15   443 0.99 # 531845 # 533203 # 1 # ID=477493_475;partial=00;start_type=ATG;rbs_motif=GGAG/GAGG;rbs_spacer=5-10bp;gc_cont=0.591
NZ_FCNY01000003.1|GCF_001544575.1_28      -            453 benzo_1_2_benA       TIGR03229    433  6.8e-266  894.0   4.9   1   1    1e-268  8.3e-266  893.8   4.9     2   432    16   442    15   443 0.99 # 32115 # 33473 # 1 # ID=266222_28;partial=00;start_type=ATG;rbs_motif=GGAG/GAGG;rbs_spacer=5-10bp;gc_cont=0.592
NZ_FCNY02000003.1|GCF_001544575.2_28      -            453 benzo_1_2_benA       TIGR03229    433  6.8e-266  894.0   4.9   1   1    1e-268  8.3e-266  893.8   4.9     2   432    16   442    15   443 0.99 # 32115 # 33473 # 1 # ID=37690_28;partial=00;start_type=ATG;rbs_motif=GGAG/GAGG;rbs_spacer=5-10bp;gc_cont=0.592
NZ_LGRC01000030.1|GCF_001278535.1_28      -            453 benzo_1_2_benA       TIGR03229    433  6.8e-266  894.0   4.9   1   1    1e-268  8.3e-266  893.8   4.9     2   432    16   442    15   443 0.99 # 32393 # 33751 # 1 # ID=21319_28;partial=00;start_type=ATG;rbs_motif=GGAG/GAGG;rbs_spacer=5-10bp;gc_cont=0.592
NZ_ASXI01000027.1|GCF_000416445.1_70      -            458 benzo_1_2_benA       TIGR03229    433  8.7e-266  893.7   5.0   1   1  1.2e-268    1e-265  893.5   5.0     3   433    22   448    20   448 0.99 # 94886 # 96259 # 1 # ID=199706_70;partial=00;start_type=ATG;rbs_motif=AGGAG;rbs_spacer=5-10bp;gc_cont=0.577
NZ_QEOL01000001.1|GCF_003096715.1_396     -            457 benzo_1_2_benA       TIGR03229    433  9.5e-266  893.6   6.0   1   1  1.4e-268  1.1e-265  893.3   6.0     3   432    17   442    15   443 0.99 # 421916 # 423286 # -1 # ID=353183_396;partial=00;start_type=ATG;rbs_motif=AGGAG;rbs_spacer=5-10bp;gc_cont=0.592
NZ_QIMG01000001.1|GCF_003201275.1_396     -            457 benzo_1_2_benA       TIGR03229    433  9.5e-266  893.6   6.0   1   1  1.4e-268  1.1e-265  893.3   6.0     3   432    17   442    15   443 0.99 # 421916 # 423286 # -1 # ID=9442_396;partial=00;start_type=ATG;rbs_motif=AGGAG;rbs_spacer=5-10bp;gc_cont=0.592
NZ_QJSQ01000036.1|GCF_003217075.1_43      -            457 benzo_1_2_benA       TIGR03229    433  9.5e-266  893.6   6.0   1   1  1.4e-268  1.1e-265  893.3   6.0     3   432    17   442    15   443 0.99 # 41587 # 42957 # -1 # ID=36005_43;partial=00;start_type=ATG;rbs_motif=AGGAG;rbs_spacer=5-10bp;gc_cont=0.594
NZ_SNYT01000001.1|GCF_004363225.1_54      -            457 benzo_1_2_benA       TIGR03229    433  9.5e-266  893.6   6.0   1   1  1.4e-268  1.1e-265  893.3   6.0     3   432    17   442    15   443 0.99 # 46421 # 47791 # 1 # ID=495167_54;partial=00;start_type=ATG;rbs_motif=AGGAG;rbs_spacer=5-10bp;gc_cont=0.594
DBMV01000031.1|GCA_002298975.1_4          -            453 benzo_1_2_benA       TIGR03229    433  1.4e-265  893.0   4.0   1   1  2.1e-268  1.7e-265  892.7   4.0     3   433    17   443    14   443 0.99 # 2403 # 3761 # -1 # ID=499895_4;partial=00;start_type=ATG;rbs_motif=GGAG/GAGG;rbs_spacer=5-10bp;gc_cont=0.597
NZ_JYOB01000018.1|GCF_000955795.1_113     -            453 benzo_1_2_benA       TIGR03229    433  1.6e-265  892.8   3.8   1   1  2.4e-268    2e-265  892.5   3.8     3   433    17   443    14   443 0.99 # 124913 # 126271 # -1 # ID=76264_113;partial=00;start_type=ATG;rbs_motif=GGAG/GAGG;rbs_spacer=5-10bp;gc_cont=0.600
NZ_CP022991.1|GCF_002278075.1_428         -            453 benzo_1_2_benA       TIGR03229    433    2e-265  892.5   6.5   1   1  2.9e-268  2.4e-265  892.2   6.5     3   432    17   442    15   443 0.99 # 487119 # 488477 # 1 # ID=221043_428;partial=00;start_type=ATG;rbs_motif=GGAG/GAGG;rbs_spacer=5-10bp;gc_cont=0.567
NC_022515.1|GCF_000471925.1_528           -            453 benzo_1_2_benA       TIGR03229    433    2e-265  892.5   5.4   1   1  2.8e-268  2.3e-265  892.3   5.4     3   433    17   443    15   443 0.99 # 610566 # 611924 # -1 # ID=348119_528;partial=00;start_type=ATG;rbs_motif=GGAG/GAGG;rbs_spacer=5-10bp;gc_cont=0.562
NZ_FCOF01000003.1|GCF_001544755.1_282     -            453 benzo_1_2_benA       TIGR03229    433  2.3e-265  892.3   4.5   1   1  3.4e-268  2.8e-265  892.0   4.5     2   432    16   442    15   443 0.99 # 300232 # 301590 # -1 # ID=123720_282;partial=00;start_type=ATG;rbs_motif=GGAG/GAGG;rbs_spacer=5-10bp;gc_cont=0.575
NZ_FCOF02000003.1|GCF_001544755.2_282     -            453 benzo_1_2_benA       TIGR03229    433  2.3e-265  892.3   4.5   1   1  3.4e-268  2.8e-265  892.0   4.5     2   432    16   442    15   443 0.99 # 300232 # 301590 # -1 # ID=329156_282;partial=00;start_type=ATG;rbs_motif=GGAG/GAGG;rbs_spacer=5-10bp;gc_cont=0.575
NZ_PKQE01000005.1|GCF_002849525.1_377     -            453 benzo_1_2_benA       TIGR03229    433  2.3e-265  892.3   4.4   1   1  3.5e-268  2.9e-265  891.9   4.4     3   433    17   443    15   443 0.99 # 405393 # 406751 # 1 # ID=219146_377;partial=00;start_type=ATG;rbs_motif=GGAG/GAGG;rbs_spacer=5-10bp;gc_cont=0.607
FCNZ01000013.1|GCA_001544495.1_137        -            453 benzo_1_2_benA       TIGR03229    433  2.8e-265  892.0   5.1   1   1  4.1e-268  3.4e-265  891.7   5.1     3   432    17   442    15   443 0.99 # 154150 # 155508 # 1 # ID=304359_137;partial=00;start_type=ATG;rbs_motif=GGAG/GAGG;rbs_spacer=5-10bp;gc_cont=0.600
NZ_FCNZ02000013.1|GCF_001544495.1_137     -            453 benzo_1_2_benA       TIGR03229    433  2.8e-265  892.0   5.1   1   1  4.1e-268  3.4e-265  891.7   5.1     3   432    17   442    15   443 0.99 # 154150 # 155508 # 1 # ID=462879_137;partial=00;start_type=ATG;rbs_motif=GGAG/GAGG;rbs_spacer=5-10bp;gc_cont=0.600
NZ_RBXG01000002.1|GCF_003634845.1_706     -            453 benzo_1_2_benA       TIGR03229    433  3.5e-265  891.7   5.1   1   1  5.1e-268  4.2e-265  891.4   5.1     2   433    16   443    15   443 0.99 # 828344 # 829702 # 1 # ID=105065_706;partial=00;start_type=ATG;rbs_motif=GGAG/GAGG;rbs_spacer=5-10bp;gc_cont=0.568
MKVU01000015.1|GCA_001899225.1_36         -            453 benzo_1_2_benA       TIGR03229    433  3.5e-265  891.7   4.5   1   1  4.9e-268    4e-265  891.5   4.5     1   432    15   442    15   443 0.99 # 39545 # 40903 # -1 # ID=177093_36;partial=00;start_type=ATG;rbs_motif=GGAG/GAGG;rbs_spacer=5-10bp;gc_cont=0.608
NZ_BGPQ01000033.1|GCF_003402535.1_46      -            453 benzo_1_2_benA       TIGR03229    433  3.9e-265  891.5   5.4   1   1  5.6e-268  4.6e-265  891.3   5.4     3   433    17   443    15   443 0.99 # 49754 # 51112 # -1 # ID=25452_46;partial=00;start_type=ATG;rbs_motif=GGAG/GAGG;rbs_spacer=5-10bp;gc_cont=0.564
NZ_CP038636.1|GCF_004768545.1_801         -            453 benzo_1_2_benA       TIGR03229    433  4.1e-265  891.5   4.5   1   1  5.8e-268  4.8e-265  891.2   4.5     3   433    17   443    15   443 0.99 # 918875 # 920233 # -1 # ID=542928_801;partial=00;start_type=ATG;rbs_motif=GGAG/GAGG;rbs_spacer=5-10bp;gc_cont=0.569
NZ_SMNY01000003.1|GCF_004353535.1_217     -            453 benzo_1_2_benA       TIGR03229    433  4.1e-265  891.5   4.5   1   1  5.8e-268  4.8e-265  891.2   4.5     3   433    17   443    15   443 0.99 # 243681 # 245039 # -1 # ID=278582_217;partial=00;start_type=ATG;rbs_motif=GGAG/GAGG;rbs_spacer=5-10bp;gc_cont=0.568
NZ_QBUY01000001.1|GCF_003121405.1_229     -            453 benzo_1_2_benA       TIGR03229    433  4.2e-265  891.4   3.6   1   1  6.1e-268  5.1e-265  891.2   3.6     4   433    18   443    12   443 0.99 # 256988 # 258346 # -1 # ID=232909_229;partial=00;start_type=ATG;rbs_motif=AGGAG;rbs_spacer=5-10bp;gc_cont=0.553
NZ_CP033970.1|GCF_003854935.1_954         -            453 benzo_1_2_benA       TIGR03229    433  4.3e-265  891.4   5.5   1   1  6.3e-268  5.2e-265  891.1   5.5     3   432    17   442    15   443 0.99 # 1116948 # 1118306 # 1 # ID=153645_954;partial=00;start_type=ATG;rbs_motif=GGAG/GAGG;rbs_spacer=5-10bp;gc_cont=0.638
NZ_JFHF01000030.1|GCF_000648925.1_34      -            453 benzo_1_2_benA       TIGR03229    433  4.7e-265  891.3   4.2   1   1  6.9e-268  5.7e-265  891.0   4.2     2   432    16   442    15   443 0.99 # 29344 # 30702 # -1 # ID=310383_34;partial=00;start_type=ATG;rbs_motif=GGAG/GAGG;rbs_spacer=5-10bp;gc_cont=0.597
NZ_BBJK01000003.1|GCF_000739835.1_160     -            453 benzo_1_2_benA       TIGR03229    433  4.9e-265  891.2   4.5   1   1  7.2e-268  5.9e-265  890.9   4.5     3   432    17   442    15   443 0.99 # 183159 # 184517 # -1 # ID=166555_160;partial=00;start_type=ATG;rbs_motif=AGGAG;rbs_spacer=5-10bp;gc_cont=0.562
NZ_CP026112.1|GCF_002902925.1_473         -            453 benzo_1_2_benA       TIGR03229    433  4.9e-265  891.2   4.5   1   1  7.2e-268  5.9e-265  890.9   4.5     3   432    17   442    15   443 0.99 # 542273 # 543631 # 1 # ID=79602_473;partial=00;start_type=ATG;rbs_motif=AGGAG;rbs_spacer=5-10bp;gc_cont=0.562
NZ_LOSY01000101.1|GCF_001522355.1_136     -            453 benzo_1_2_benA       TIGR03229    433  5.5e-265  891.0   5.9   1   1    8e-268  6.6e-265  890.8   5.9     3   432    17   442    15   443 0.99 # 149461 # 150819 # 1 # ID=361113_136;partial=00;start_type=ATG;rbs_motif=GGAGG;rbs_spacer=5-10bp;gc_cont=0.636
NZ_LOTB01000006.1|GCF_001522095.1_136     -            453 benzo_1_2_benA       TIGR03229    433  5.5e-265  891.0   5.9   1   1    8e-268  6.6e-265  890.8   5.9     3   432    17   442    15   443 0.99 # 149461 # 150819 # 1 # ID=412091_136;partial=00;start_type=ATG;rbs_motif=GGAGG;rbs_spacer=5-10bp;gc_cont=0.636
NZ_BBSL01000189.1|GCF_001319865.1_10      -            453 benzo_1_2_benA       TIGR03229    433  6.2e-265  890.9   3.5   1   1  9.3e-268  7.7e-265  890.6   3.5     3   433    17   443    13   443 0.99 # 9131 # 10489 # -1 # ID=389478_10;partial=00;start_type=ATG;rbs_motif=AGGAG;rbs_spacer=5-10bp;gc_cont=0.559
NZ_FUZY01000001.1|GCF_900168075.1_5031    -            453 benzo_1_2_benA       TIGR03229    433  6.5e-265  890.8   4.1   1   1  9.6e-268  7.9e-265  890.5   4.1     3   432    17   442    15   443 0.99 # 5779970 # 5781328 # 1 # ID=473566_5031;partial=00;start_type=ATG;rbs_motif=AGGAG;rbs_spacer=5-10bp;gc_cont=0.571
NZ_JFZG01000004.1|GCF_000607165.1_378     -            453 benzo_1_2_benA       TIGR03229    433  6.5e-265  890.8   4.2   1   1  9.8e-268    8e-265  890.5   4.2     3   433    17   443    14   443 0.99 # 420052 # 421410 # -1 # ID=205991_378;partial=00;start_type=ATG;rbs_motif=GGAG/GAGG;rbs_spacer=5-10bp;gc_cont=0.600
NZ_QMKS01000008.1|GCF_003290055.1_77      -            453 benzo_1_2_benA       TIGR03229    433  6.5e-265  890.8   4.2   1   1  9.8e-268    8e-265  890.5   4.2     3   433    17   443    14   443 0.99 # 76642 # 78000 # -1 # ID=154343_77;partial=00;start_type=ATG;rbs_motif=GGAG/GAGG;rbs_spacer=5-10bp;gc_cont=0.598
NZ_NFVC01000207.1|GCF_002157305.1_31      -            453 benzo_1_2_benA       TIGR03229    433  7.2e-265  890.6   4.1   1   1  1.1e-267  8.8e-265  890.4   4.1     3   432    17   442    15   443 0.99 # 29884 # 31242 # -1 # ID=100508_31;partial=00;start_type=ATG;rbs_motif=AGGAG;rbs_spacer=5-10bp;gc_cont=0.574
NZ_QTSB01000009.1|GCF_003854065.1_92      -            453 benzo_1_2_benA       TIGR03229    433    8e-265  890.5   5.8   1   1  1.2e-267  9.5e-265  890.3   5.8     2   432    16   442    15   443 0.99 # 86617 # 87975 # -1 # ID=520874_92;partial=00;start_type=ATG;rbs_motif=AGGAG;rbs_spacer=5-10bp;gc_cont=0.626
NZ_QTSQ01000013.1|GCF_003854805.1_92      -            453 benzo_1_2_benA       TIGR03229    433    8e-265  890.5   5.8   1   1  1.2e-267  9.5e-265  890.3   5.8     2   432    16   442    15   443 0.99 # 86619 # 87977 # -1 # ID=390229_92;partial=00;start_type=ATG;rbs_motif=AGGAG;rbs_spacer=5-10bp;gc_cont=0.626
NZ_QKWJ01000136.1|GCF_003353055.1_5       -            453 benzo_1_2_benA       TIGR03229    433    1e-264  890.2   5.0   1   1  1.4e-267  1.2e-264  889.9   5.0     3   433    17   443    15   443 0.99 # 3828 # 5186 # 1 # ID=178180_5;partial=00;start_type=ATG;rbs_motif=GGAG/GAGG;rbs_spacer=5-10bp;gc_cont=0.560
NZ_FCOX01000048.1|GCF_900044055.1_42      -            453 benzo_1_2_benA       TIGR03229    433    1e-264  890.2   4.7   1   1  1.5e-267  1.2e-264  889.9   4.7     2   432    16   442    15   443 0.99 # 42052 # 43410 # 1 # ID=38928_42;partial=00;start_type=ATG;rbs_motif=AGGAG;rbs_spacer=5-10bp;gc_cont=0.595
NZ_FCOX02000048.1|GCF_900044055.2_42      -            453 benzo_1_2_benA       TIGR03229    433    1e-264  890.2   4.7   1   1  1.5e-267  1.2e-264  889.9   4.7     2   432    16   442    15   443 0.99 # 42052 # 43410 # 1 # ID=396202_42;partial=00;start_type=ATG;rbs_motif=AGGAG;rbs_spacer=5-10bp;gc_cont=0.595
NZ_CP030849.1|GCF_004193915.1_3477        -            453 benzo_1_2_benA       TIGR03229    433  1.1e-264  890.1   5.1   1   1  1.5e-267  1.2e-264  889.9   5.1     1   433    15   443    15   443 0.99 # 3767828 # 3769186 # -1 # ID=45560_3477;partial=00;start_type=ATG;rbs_motif=GGAG/GAGG;rbs_spacer=5-10bp;gc_cont=0.611
NZ_SMGB01000003.1|GCF_004339005.1_1118    -            453 benzo_1_2_benA       TIGR03229    433  1.1e-264  890.1   4.1   1   1  1.6e-267  1.3e-264  889.8   4.1     3   432    17   442    15   443 0.99 # 1292664 # 1294022 # -1 # ID=114425_1118;partial=00;start_type=ATG;rbs_motif=GGAG/GAGG;rbs_spacer=5-10bp;gc_cont=0.595
NZ_KB290528.1|GCF_000282835.1_36          -            453 benzo_1_2_benA       TIGR03229    433  1.1e-264  890.0   4.4   1   1  1.5e-267  1.3e-264  889.8   4.4     1   432    15   442    15   443 0.99 # 39520 # 40878 # -1 # ID=11791_36;partial=00;start_type=ATG;rbs_motif=GGAG/GAGG;rbs_spacer=5-10bp;gc_cont=0.605
NZ_OGTP01000008.1|GCF_900258035.1_94      -            453 benzo_1_2_benA       TIGR03229    433  1.1e-264  890.0   4.5   1   1  1.7e-267  1.4e-264  889.7   4.5     2   432    16   442    15   443 0.99 # 95544 # 96902 # -1 # ID=182338_94;partial=00;start_type=ATG;rbs_motif=GGAG/GAGG;rbs_spacer=5-10bp;gc_cont=0.600
SCSA01000227.1|GCA_004322125.1_8          -            454 benzo_1_2_benA       TIGR03229    433  1.4e-264  889.7   5.4   1   1  2.1e-267  1.7e-264  889.4   5.4     3   432    17   442    14   443 0.99 # 5432 # 6793 # 1 # ID=43693_8;partial=00;start_type=ATG;rbs_motif=GGAG/GAGG;rbs_spacer=5-10bp;gc_cont=0.598
NZ_LZXX01000046.1|GCF_001729305.1_79      -            453 benzo_1_2_benA       TIGR03229    433  1.4e-264  889.7   6.0   1   1    2e-267  1.6e-264  889.5   6.0     1   432    15   442    15   443 0.99 # 77785 # 79143 # -1 # ID=387914_79;partial=00;start_type=ATG;rbs_motif=GGAGG;rbs_spacer=5-10bp;gc_cont=0.630
NZ_LPBT01000047.1|GCF_001526805.1_190     -            453 benzo_1_2_benA       TIGR03229    433  1.5e-264  889.6   6.2   1   1  2.2e-267  1.8e-264  889.3   6.2     3   432    17   442    15   443 0.99 # 193542 # 194900 # -1 # ID=62635_190;partial=00;start_type=ATG;rbs_motif=GGAGG;rbs_spacer=5-10bp;gc_cont=0.637
NZ_LPGX01000052.1|GCF_001531385.1_247     -            453 benzo_1_2_benA       TIGR03229    433  1.5e-264  889.6   6.2   1   1  2.2e-267  1.8e-264  889.3   6.2     3   432    17   442    15   443 0.99 # 260173 # 261531 # -1 # ID=515426_247;partial=00;start_type=ATG;rbs_motif=GGAGG;rbs_spacer=5-10bp;gc_cont=0.637
NZ_LOYL01000013.1|GCF_001526285.1_125     -            453 benzo_1_2_benA       TIGR03229    433  1.6e-264  889.5   6.0   1   1  2.3e-267  1.9e-264  889.3   6.0     3   432    17   442    15   443 0.99 # 135362 # 136720 # -1 # ID=464464_125;partial=00;start_type=ATG;rbs_motif=GGAGG;rbs_spacer=5-10bp;gc_cont=0.635
NZ_LOYQ01000061.1|GCF_001526385.1_313     -            453 benzo_1_2_benA       TIGR03229    433  1.6e-264  889.5   6.0   1   1  2.3e-267  1.9e-264  889.3   6.0     3   432    17   442    15   443 0.99 # 396791 # 398149 # -1 # ID=165606_313;partial=00;start_type=ATG;rbs_motif=GGAGG;rbs_spacer=5-10bp;gc_cont=0.639
NZ_LPGV01000027.1|GCF_001530965.1_162     -            453 benzo_1_2_benA       TIGR03229    433  1.6e-264  889.5   6.0   1   1  2.3e-267  1.9e-264  889.3   6.0     3   432    17   442    15   443 0.99 # 184364 # 185722 # 1 # ID=276906_162;partial=00;start_type=ATG;rbs_motif=GGAGG;rbs_spacer=5-10bp;gc_cont=0.637
NZ_PJRP01000013.1|GCF_002858765.1_144     -            453 benzo_1_2_benA       TIGR03229    433  1.7e-264  889.4   4.9   1   1  2.4e-267    2e-264  889.2   4.9     3   432    17   442    15   443 0.99 # 176018 # 177376 # -1 # ID=116588_144;partial=00;start_type=ATG;rbs_motif=GGAG/GAGG;rbs_spacer=5-10bp;gc_cont=0.600
NZ_LPEQ01000130.1|GCF_001529965.1_48      -            453 benzo_1_2_benA       TIGR03229    433  1.7e-264  889.4   6.0   1   1  2.4e-267    2e-264  889.2   6.0     3   432    17   442    15   443 0.99 # 46189 # 47547 # -1 # ID=251051_48;partial=00;start_type=ATG;rbs_motif=AGGAG;rbs_spacer=5-10bp;gc_cont=0.640
NZ_LPFQ01000047.1|GCF_001530725.1_48      -            453 benzo_1_2_benA       TIGR03229    433  1.7e-264  889.4   6.0   1   1  2.4e-267    2e-264  889.2   6.0     3   432    17   442    15   443 0.99 # 46189 # 47547 # -1 # ID=51531_48;partial=00;start_type=ATG;rbs_motif=AGGAG;rbs_spacer=5-10bp;gc_cont=0.640
NZ_QQOA01000008.1|GCF_003443895.1_51      -            453 benzo_1_2_benA       TIGR03229    433  1.7e-264  889.4   5.3   1   1  2.5e-267  2.1e-264  889.1   5.3     3   433    17   443    15   443 0.99 # 60779 # 62137 # 1 # ID=12660_51;partial=00;start_type=ATG;rbs_motif=GGAG/GAGG;rbs_spacer=5-10bp;gc_cont=0.589
NZ_CP013367.1|GCF_001718335.1_202         -            453 benzo_1_2_benA       TIGR03229    433  2.1e-264  889.1   6.0   1   1    3e-267  2.5e-264  888.9   6.0     3   432    17   442    15   443 0.99 # 240882 # 242240 # 1 # ID=445440_202;partial=00;start_type=ATG;rbs_motif=GGAGG;rbs_spacer=5-10bp;gc_cont=0.635
NZ_LOTG01000045.1|GCF_001522365.1_227     -            453 benzo_1_2_benA       TIGR03229    433  2.1e-264  889.1   6.0   1   1    3e-267  2.5e-264  888.9   6.0     3   432    17   442    15   443 0.99 # 248149 # 249507 # -1 # ID=440202_227;partial=00;start_type=ATG;rbs_motif=GGAGG;rbs_spacer=5-10bp;gc_cont=0.634
NZ_LOTI01000016.1|GCF_001521925.1_227     -            453 benzo_1_2_benA       TIGR03229    433  2.1e-264  889.1   6.0   1   1    3e-267  2.5e-264  888.9   6.0     3   432    17   442    15   443 0.99 # 248149 # 249507 # -1 # ID=335893_227;partial=00;start_type=ATG;rbs_motif=GGAGG;rbs_spacer=5-10bp;gc_cont=0.634
NZ_LOYR01000056.1|GCF_001526405.1_155     -            453 benzo_1_2_benA       TIGR03229    433  2.1e-264  889.1   6.0   1   1    3e-267  2.5e-264  888.9   6.0     3   432    17   442    15   443 0.99 # 174172 # 175530 # 1 # ID=417891_155;partial=00;start_type=ATG;rbs_motif=GGAGG;rbs_spacer=5-10bp;gc_cont=0.636
NZ_LOYS01000070.1|GCF_001526425.1_165     -            453 benzo_1_2_benA       TIGR03229    433  2.1e-264  889.1   6.0   1   1    3e-267  2.5e-264  888.9   6.0     3   432    17   442    15   443 0.99 # 195977 # 197335 # 1 # ID=339352_165;partial=00;start_type=ATG;rbs_motif=GGAGG;rbs_spacer=5-10bp;gc_cont=0.636
NZ_LOYT01000053.1|GCF_001527205.1_136     -            453 benzo_1_2_benA       TIGR03229    433  2.1e-264  889.1   6.0   1   1    3e-267  2.5e-264  888.9   6.0     3   432    17   442    15   443 0.99 # 153759 # 155117 # 1 # ID=340431_136;partial=00;start_type=ATG;rbs_motif=GGAGG;rbs_spacer=5-10bp;gc_cont=0.634
NZ_LOZX01000039.1|GCF_001527765.1_160     -            453 benzo_1_2_benA       TIGR03229    433  2.1e-264  889.1   6.0   1   1    3e-267  2.5e-264  888.9   6.0     3   432    17   442    15   443 0.99 # 183380 # 184738 # 1 # ID=9282_160;partial=00;start_type=ATG;rbs_motif=GGAGG;rbs_spacer=5-10bp;gc_cont=0.634
NZ_LPBU01000034.1|GCF_001528005.1_144     -            453 benzo_1_2_benA       TIGR03229    433  2.1e-264  889.1   6.0   1   1    3e-267  2.5e-264  888.9   6.0     3   432    17   442    15   443 0.99 # 170418 # 171776 # 1 # ID=371388_144;partial=00;start_type=ATG;rbs_motif=GGAGG;rbs_spacer=5-10bp;gc_cont=0.636
NZ_LPGS01000022.1|GCF_001530925.1_126     -            453 benzo_1_2_benA       TIGR03229    433  2.1e-264  889.1   6.0   1   1    3e-267  2.5e-264  888.9   6.0     3   432    17   442    15   443 0.99 # 139969 # 141327 # -1 # ID=397843_126;partial=00;start_type=ATG;rbs_motif=GGAGG;rbs_spacer=5-10bp;gc_cont=0.637
NZ_LPGT01000089.1|GCF_001531325.1_138     -            453 benzo_1_2_benA       TIGR03229    433  2.1e-264  889.1   6.0   1   1    3e-267  2.5e-264  888.9   6.0     3   432    17   442    15   443 0.99 # 155125 # 156483 # -1 # ID=162839_138;partial=00;start_type=ATG;rbs_motif=GGAGG;rbs_spacer=5-10bp;gc_cont=0.636
NZ_LPGU01000034.1|GCF_001530945.1_340     -            453 benzo_1_2_benA       TIGR03229    433  2.1e-264  889.1   6.0   1   1    3e-267  2.5e-264  888.9   6.0     3   432    17   442    15   443 0.99 # 398635 # 399993 # -1 # ID=421589_340;partial=00;start_type=ATG;rbs_motif=GGAGG;rbs_spacer=5-10bp;gc_cont=0.636
NZ_LPGY01000035.1|GCF_001531005.1_247     -            453 benzo_1_2_benA       TIGR03229    433  2.1e-264  889.1   6.0   1   1    3e-267  2.5e-264  888.9   6.0     3   432    17   442    15   443 0.99 # 271025 # 272383 # -1 # ID=131442_247;partial=00;start_type=ATG;rbs_motif=GGAGG;rbs_spacer=5-10bp;gc_cont=0.636
NZ_LPJC01000062.1|GCF_001532675.1_113     -            453 benzo_1_2_benA       TIGR03229    433  2.1e-264  889.1   6.0   1   1    3e-267  2.5e-264  888.9   6.0     3   432    17   442    15   443 0.99 # 118046 # 119404 # -1 # ID=195794_113;partial=00;start_type=ATG;rbs_motif=GGAGG;rbs_spacer=5-10bp;gc_cont=0.638
NZ_LPJD01000047.1|GCF_001532735.1_113     -            453 benzo_1_2_benA       TIGR03229    433  2.1e-264  889.1   6.0   1   1    3e-267  2.5e-264  888.9   6.0     3   432    17   442    15   443 0.99 # 118046 # 119404 # -1 # ID=480523_113;partial=00;start_type=ATG;rbs_motif=GGAGG;rbs_spacer=5-10bp;gc_cont=0.638
NZ_LPJE01000058.1|GCF_001532725.1_113     -            453 benzo_1_2_benA       TIGR03229    433  2.1e-264  889.1   6.0   1   1    3e-267  2.5e-264  888.9   6.0     3   432    17   442    15   443 0.99 # 118046 # 119404 # -1 # ID=454716_113;partial=00;start_type=ATG;rbs_motif=GGAGG;rbs_spacer=5-10bp;gc_cont=0.638
NZ_LPJK01000040.1|GCF_001533385.1_111     -            453 benzo_1_2_benA       TIGR03229    433  2.1e-264  889.1   6.0   1   1    3e-267  2.5e-264  888.9   6.0     3   432    17   442    15   443 0.99 # 116906 # 118264 # -1 # ID=509069_111;partial=00;start_type=ATG;rbs_motif=GGAGG;rbs_spacer=5-10bp;gc_cont=0.634
NZ_LPKD01000038.1|GCF_001532185.1_139     -            453 benzo_1_2_benA       TIGR03229    433  2.1e-264  889.1   6.0   1   1    3e-267  2.5e-264  888.9   6.0     3   432    17   442    15   443 0.99 # 154165 # 155523 # -1 # ID=451740_139;partial=00;start_type=ATG;rbs_motif=GGAGG;rbs_spacer=5-10bp;gc_cont=0.637
NZ_LPKE01000021.1|GCF_001532155.1_158     -            453 benzo_1_2_benA       TIGR03229    433  2.1e-264  889.1   6.0   1   1    3e-267  2.5e-264  888.9   6.0     3   432    17   442    15   443 0.99 # 184447 # 185805 # 1 # ID=309719_158;partial=00;start_type=ATG;rbs_motif=GGAGG;rbs_spacer=5-10bp;gc_cont=0.637
NZ_LPLZ01000033.1|GCF_001533805.1_303     -            453 benzo_1_2_benA       TIGR03229    433  2.1e-264  889.1   6.0   1   1    3e-267  2.5e-264  888.9   6.0     3   432    17   442    15   443 0.99 # 374808 # 376166 # -1 # ID=410119_303;partial=00;start_type=ATG;rbs_motif=GGAGG;rbs_spacer=5-10bp;gc_cont=0.636
NZ_LPMW01000070.1|GCF_001534365.1_114     -            453 benzo_1_2_benA       TIGR03229    433  2.1e-264  889.1   6.0   1   1    3e-267  2.5e-264  888.9   6.0     3   432    17   442    15   443 0.99 # 119199 # 120557 # -1 # ID=72309_114;partial=00;start_type=ATG;rbs_motif=GGAGG;rbs_spacer=5-10bp;gc_cont=0.636
NZ_KK211140.1|GCF_000620465.1_1060        -            453 benzo_1_2_benA       TIGR03229    433  2.1e-264  889.1   3.9   1   1  3.1e-267  2.6e-264  888.8   3.9     3   433    17   443    14   443 0.99 # 1143057 # 1144415 # -1 # ID=430248_1060;partial=00;start_type=ATG;rbs_motif=GGAG/GAGG;rbs_spacer=5-10bp;gc_cont=0.611
NZ_LPBS01000049.1|GCF_001526705.1_132     -            453 benzo_1_2_benA       TIGR03229    433  2.3e-264  889.0   6.3   1   1  3.3e-267  2.7e-264  888.7   6.3     3   432    17   442    15   443 0.99 # 147387 # 148745 # -1 # ID=208747_132;partial=00;start_type=ATG;rbs_motif=GGAGG;rbs_spacer=5-10bp;gc_cont=0.634
NZ_BBQI01000132.1|GCF_001652915.1_75      -            453 benzo_1_2_benA       TIGR03229    433    3e-264  888.6   5.9   1   1  4.4e-267  3.6e-264  888.3   5.9     3   433    17   443    15   443 0.99 # 117569 # 118927 # -1 # ID=92665_75;partial=00;start_type=ATG;rbs_motif=GGAG/GAGG;rbs_spacer=5-10bp;gc_cont=0.600
FCNV01000001.1|GCA_001544615.1_1010       -            453 benzo_1_2_benA       TIGR03229    433  3.1e-264  888.5   4.7   1   1  4.4e-267  3.6e-264  888.3   4.7     2   432    16   442    15   443 0.99 # 1082876 # 1084234 # -1 # ID=391939_1010;partial=00;start_type=ATG;rbs_motif=GGAG/GAGG;rbs_spacer=5-10bp;gc_cont=0.580
NZ_FCNV02000001.1|GCF_001544615.1_1010    -            453 benzo_1_2_benA       TIGR03229    433  3.1e-264  888.5   4.7   1   1  4.4e-267  3.6e-264  888.3   4.7     2   432    16   442    15   443 0.99 # 1082876 # 1084234 # -1 # ID=62751_1010;partial=00;start_type=ATG;rbs_motif=GGAG/GAGG;rbs_spacer=5-10bp;gc_cont=0.580
NZ_JWHM01000051.1|GCF_000818655.1_339     -            453 benzo_1_2_benA       TIGR03229    433  3.1e-264  888.5   4.7   1   1  4.4e-267  3.6e-264  888.3   4.7     2   432    16   442    15   443 0.99 # 369507 # 370865 # -1 # ID=428980_339;partial=00;start_type=ATG;rbs_motif=GGAG/GAGG;rbs_spacer=5-10bp;gc_cont=0.580
FCOB01000018.1|GCA_001545075.1_73         -            453 benzo_1_2_benA       TIGR03229    433  3.1e-264  888.5   3.4   1   1  4.6e-267  3.8e-264  888.3   3.4     2   432    16   442    15   443 0.99 # 68343 # 69701 # -1 # ID=471641_73;partial=00;start_type=ATG;rbs_motif=GGAG/GAGG;rbs_spacer=5-10bp;gc_cont=0.605
NZ_FCOB02000018.1|GCF_001545075.1_73      -            453 benzo_1_2_benA       TIGR03229    433  3.1e-264  888.5   3.4   1   1  4.6e-267  3.8e-264  888.3   3.4     2   432    16   442    15   443 0.99 # 68343 # 69701 # -1 # ID=72548_73;partial=00;start_type=ATG;rbs_motif=GGAG/GAGG;rbs_spacer=5-10bp;gc_cont=0.605
NC_018695.1|GCF_000300095.1_1306          -            458 benzo_1_2_benA       TIGR03229    433  3.5e-264  888.4   4.5   1   1  4.9e-267    4e-264  888.2   4.5     3   433    22   448    20   448 0.99 # 1529437 # 1530810 # 1 # ID=524216_1306;partial=00;start_type=ATG;rbs_motif=AGGAG;rbs_spacer=5-10bp;gc_cont=0.580
SCSD01000032.1|GCA_004297925.1_119        -            453 benzo_1_2_benA       TIGR03229    433  3.5e-264  888.4   5.1   1   1  5.2e-267  4.3e-264  888.1   5.1     3   432    17   442    15   443 0.99 # 136256 # 137614 # 1 # ID=222339_119;partial=00;start_type=ATG;rbs_motif=AGGAG;rbs_spacer=5-10bp;gc_cont=0.589
NZ_PKPA01000016.1|GCF_002939145.1_48      -            453 benzo_1_2_benA       TIGR03229    433  3.7e-264  888.3   3.7   1   1  5.2e-267  4.3e-264  888.1   3.7     3   433    17   443    15   443 0.99 # 52841 # 54199 # 1 # ID=177110_48;partial=00;start_type=ATG;rbs_motif=GGAG/GAGG;rbs_spacer=5-10bp;gc_cont=0.636
NZ_CP023537.1|GCF_002393485.1_1639        -            453 benzo_1_2_benA       TIGR03229    433  3.7e-264  888.3   3.7   1   1  5.2e-267  4.3e-264  888.1   3.7     3   433    17   443    15   443 0.99 # 1784411 # 1785769 # 1 # ID=442868_1639;partial=00;start_type=ATG;rbs_motif=GGAG/GAGG;rbs_spacer=5-10bp;gc_cont=0.636
NZ_FCOG01000004.1|GCF_001544975.1_169     -            453 benzo_1_2_benA       TIGR03229    433  3.7e-264  888.3   5.9   1   1  5.5e-267  4.6e-264  888.0   5.9     3   432    17   442    15   443 0.99 # 180739 # 182097 # -1 # ID=49904_169;partial=00;start_type=ATG;rbs_motif=GGAG/GAGG;rbs_spacer=5-10bp;gc_cont=0.595
NZ_FCOG02000004.1|GCF_001544975.2_169     -            453 benzo_1_2_benA       TIGR03229    433  3.7e-264  888.3   5.9   1   1  5.5e-267  4.6e-264  888.0   5.9     3   432    17   442    15   443 0.99 # 180739 # 182097 # -1 # ID=87904_169;partial=00;start_type=ATG;rbs_motif=GGAG/GAGG;rbs_spacer=5-10bp;gc_cont=0.595
CCNS02000116.1|GCA_000751215.2_25         -            453 benzo_1_2_benA       TIGR03229    433  3.9e-264  888.2   3.9   1   1  5.8e-267  4.8e-264  887.9   3.9     3   432    17   442    15   443 0.99 # 29869 # 31227 # 1 # ID=410640_25;partial=00;start_type=ATG;rbs_motif=GGAG/GAGG;rbs_spacer=5-10bp;gc_cont=0.591
NZ_CCNS01000116.1|GCF_000751215.1_25      -            453 benzo_1_2_benA       TIGR03229    433  3.9e-264  888.2   3.9   1   1  5.8e-267  4.8e-264  887.9   3.9     3   432    17   442    15   443 0.99 # 29869 # 31227 # 1 # ID=525102_25;partial=00;start_type=ATG;rbs_motif=GGAG/GAGG;rbs_spacer=5-10bp;gc_cont=0.591
NZ_JFHC01000066.1|GCF_000698595.1_15      -            453 benzo_1_2_benA       TIGR03229    433  3.9e-264  888.2   3.9   1   1  5.8e-267  4.8e-264  887.9   3.9     3   432    17   442    15   443 0.99 # 12977 # 14335 # -1 # ID=195442_15;partial=00;start_type=ATG;rbs_motif=GGAG/GAGG;rbs_spacer=5-10bp;gc_cont=0.591
NZ_LPDT01000006.1|GCF_001528995.1_111     -            453 benzo_1_2_benA       TIGR03229    433  4.2e-264  888.1   6.0   1   1  6.1e-267    5e-264  887.9   6.0     3   432    17   442    15   443 0.99 # 114023 # 115381 # -1 # ID=84172_111;partial=00;start_type=ATG;rbs_motif=GGAGG;rbs_spacer=5-10bp;gc_cont=0.635
NZ_FCOE01000002.1|GCF_001544915.1_268     -            453 benzo_1_2_benA       TIGR03229    433  4.2e-264  888.1   4.2   1   1  6.2e-267  5.1e-264  887.8   4.2     2   432    16   442    15   443 0.99 # 320579 # 321937 # 1 # ID=71414_268;partial=00;start_type=ATG;rbs_motif=GGAG/GAGG;rbs_spacer=5-10bp;gc_cont=0.600
NZ_FCOE02000002.1|GCF_001544915.2_268     -            453 benzo_1_2_benA       TIGR03229    433  4.2e-264  888.1   4.2   1   1  6.2e-267  5.1e-264  887.8   4.2     2   432    16   442    15   443 0.99 # 320579 # 321937 # 1 # ID=128779_268;partial=00;start_type=ATG;rbs_motif=GGAG/GAGG;rbs_spacer=5-10bp;gc_cont=0.600
FCNW01000021.1|GCA_001544475.1_57         -            453 benzo_1_2_benA       TIGR03229    433  4.3e-264  888.1   3.4   1   1  6.1e-267    5e-264  887.9   3.4     1   432    15   442    15   443 0.99 # 61549 # 62907 # 1 # ID=531663_57;partial=00;start_type=ATG;rbs_motif=GGAG/GAGG;rbs_spacer=5-10bp;gc_cont=0.570
NZ_FCNW02000021.1|GCF_001544475.1_57      -            453 benzo_1_2_benA       TIGR03229    433  4.3e-264  888.1   3.4   1   1  6.1e-267    5e-264  887.9   3.4     1   432    15   442    15   443 0.99 # 61549 # 62907 # 1 # ID=234764_57;partial=00;start_type=ATG;rbs_motif=GGAG/GAGG;rbs_spacer=5-10bp;gc_cont=0.570
NZ_CP014579.1|GCF_001634365.1_1061        -            453 benzo_1_2_benA       TIGR03229    433  4.3e-264  888.1   4.6   1   1  6.3e-267  5.2e-264  887.8   4.6     3   432    17   442    15   443 0.99 # 1318350 # 1319708 # 1 # ID=30472_1061;partial=00;start_type=ATG;rbs_motif=AGGAG;rbs_spacer=5-10bp;gc_cont=0.574
NZ_NKFC01000008.1|GCF_002223215.1_339     -            453 benzo_1_2_benA       TIGR03229    433  4.4e-264  888.1   6.1   1   1  6.1e-267    5e-264  887.9   6.1     1   432    15   442    15   443 0.99 # 401247 # 402605 # 1 # ID=275111_339;partial=00;start_type=ATG;rbs_motif=GGAGG;rbs_spacer=5-10bp;gc_cont=0.631
NZ_NKFE01000008.1|GCF_002223195.1_339     -            453 benzo_1_2_benA       TIGR03229    433  4.4e-264  888.1   6.1   1   1  6.1e-267    5e-264  887.9   6.1     1   432    15   442    15   443 0.99 # 401247 # 402605 # 1 # ID=168922_339;partial=00;start_type=ATG;rbs_motif=GGAGG;rbs_spacer=5-10bp;gc_cont=0.631
NZ_QTRR01000002.1|GCF_003854505.1_205     -            453 benzo_1_2_benA       TIGR03229    433  4.4e-264  888.1   6.1   1   1  6.1e-267    5e-264  887.9   6.1     1   432    15   442    15   443 0.99 # 219683 # 221041 # 1 # ID=80134_205;partial=00;start_type=ATG;rbs_motif=GGAGG;rbs_spacer=5-10bp;gc_cont=0.634
NZ_QTRS01000003.1|GCF_003854495.1_419     -            453 benzo_1_2_benA       TIGR03229    433  4.4e-264  888.1   6.1   1   1  6.1e-267    5e-264  887.9   6.1     1   432    15   442    15   443 0.99 # 468826 # 470184 # -1 # ID=127671_419;partial=00;start_type=ATG;rbs_motif=GGAGG;rbs_spacer=5-10bp;gc_cont=0.634
NZ_CP011257.1|GCF_001628775.1_124         -            453 benzo_1_2_benA       TIGR03229    433  4.9e-264  887.9   3.5   1   1  6.9e-267  5.7e-264  887.7   3.5     3   433    17   443    15   443 0.99 # 118725 # 120083 # -1 # ID=240999_124;partial=00;start_type=ATG;rbs_motif=GGAG/GAGG;rbs_spacer=5-10bp;gc_cont=0.638
NZ_QTRQ01000005.1|GCF_003854485.1_158     -            453 benzo_1_2_benA       TIGR03229    433  6.2e-264  887.6   5.7   1   1  8.8e-267  7.3e-264  887.3   5.7     2   432    16   442    15   443 0.99 # 176128 # 177486 # 1 # ID=110578_158;partial=00;start_type=ATG;rbs_motif=GGAGG;rbs_spacer=5-10bp;gc_cont=0.629
NZ_QTSL01000003.1|GCF_003854115.1_212     -            453 benzo_1_2_benA       TIGR03229    433  6.2e-264  887.6   5.7   1   1  8.8e-267  7.3e-264  887.3   5.7     2   432    16   442    15   443 0.99 # 240775 # 242133 # 1 # ID=117471_212;partial=00;start_type=ATG;rbs_motif=GGAGG;rbs_spacer=5-10bp;gc_cont=0.629
NZ_QTSM01000002.1|GCF_003854125.1_236     -            453 benzo_1_2_benA       TIGR03229    433  6.2e-264  887.6   5.7   1   1  8.8e-267  7.3e-264  887.3   5.7     2   432    16   442    15   443 0.99 # 267365 # 268723 # -1 # ID=219203_236;partial=00;start_type=ATG;rbs_motif=GGAGG;rbs_spacer=5-10bp;gc_cont=0.629
NZ_QTSR01000004.1|GCF_003854855.1_158     -            453 benzo_1_2_benA       TIGR03229    433  6.2e-264  887.6   5.7   1   1  8.8e-267  7.3e-264  887.3   5.7     2   432    16   442    15   443 0.99 # 176179 # 177537 # 1 # ID=441425_158;partial=00;start_type=ATG;rbs_motif=GGAGG;rbs_spacer=5-10bp;gc_cont=0.629
NZ_CP013364.1|GCF_001718315.1_178         -            453 benzo_1_2_benA       TIGR03229    433  6.3e-264  887.5   5.8   1   1  9.1e-267  7.5e-264  887.3   5.8     3   432    17   442    15   443 0.99 # 213548 # 214906 # 1 # ID=413990_178;partial=00;start_type=ATG;rbs_motif=GGAGG;rbs_spacer=5-10bp;gc_cont=0.636
NZ_KN151074.1|GCF_000757585.1_86          -            453 benzo_1_2_benA       TIGR03229    433  6.4e-264  887.5   5.0   1   1    9e-267  7.4e-264  887.3   5.0     3   433    17   443    15   443 0.99 # 98679 # 100037 # -1 # ID=527835_86;partial=00;start_type=ATG;rbs_motif=GGAG/GAGG;rbs_spacer=5-10bp;gc_cont=0.650
NZ_RBZU01000004.1|GCF_003628125.1_404     -            453 benzo_1_2_benA       TIGR03229    433  6.4e-264  887.5   5.7   1   1  9.3e-267  7.6e-264  887.3   5.7     3   432    17   442    15   443 0.99 # 469693 # 471051 # 1 # ID=211814_404;partial=00;start_type=ATG;rbs_motif=GGAG/GAGG;rbs_spacer=5-10bp;gc_cont=0.582
NZ_NKFB01000008.1|GCF_002223255.1_422     -            453 benzo_1_2_benA       TIGR03229    433  6.5e-264  887.5   6.3   1   1    9e-267  7.4e-264  887.3   6.3     1   432    15   442    15   443 0.99 # 515484 # 516842 # 1 # ID=239562_422;partial=00;start_type=ATG;rbs_motif=GGAGG;rbs_spacer=5-10bp;gc_cont=0.631
NZ_CP019668.1|GCF_001999785.1_4260        -            453 benzo_1_2_benA       TIGR03229    433  7.3e-264  887.3   5.5   1   1    1e-266  8.6e-264  887.1   5.5     2   432    16   442    15   443 0.99 # 4792466 # 4793824 # -1 # ID=284794_4260;partial=00;start_type=ATG;rbs_motif=GGAGG;rbs_spacer=5-10bp;gc_cont=0.627
NZ_MUTY01000071.1|GCF_001992615.1_114     -            453 benzo_1_2_benA       TIGR03229    433  7.3e-264  887.3   5.5   1   1    1e-266  8.6e-264  887.1   5.5     2   432    16   442    15   443 0.99 # 112995 # 114353 # -1 # ID=412579_114;partial=00;start_type=ATG;rbs_motif=GGAGG;rbs_spacer=5-10bp;gc_cont=0.627
NZ_MUTZ01000088.1|GCF_001992625.1_62      -            453 benzo_1_2_benA       TIGR03229    433  7.3e-264  887.3   5.5   1   1    1e-266  8.6e-264  887.1   5.5     2   432    16   442    15   443 0.99 # 70585 # 71943 # 1 # ID=243402_62;partial=00;start_type=ATG;rbs_motif=GGAGG;rbs_spacer=5-10bp;gc_cont=0.627
NZ_MUUA01000071.1|GCF_001993595.1_62      -            453 benzo_1_2_benA       TIGR03229    433  7.3e-264  887.3   5.5   1   1    1e-266  8.6e-264  887.1   5.5     2   432    16   442    15   443 0.99 # 70588 # 71946 # 1 # ID=477223_62;partial=00;start_type=ATG;rbs_motif=GGAGG;rbs_spacer=5-10bp;gc_cont=0.627
NZ_MUUB01000063.1|GCF_001992655.1_62      -            453 benzo_1_2_benA       TIGR03229    433  7.3e-264  887.3   5.5   1   1    1e-266  8.6e-264  887.1   5.5     2   432    16   442    15   443 0.99 # 70627 # 71985 # 1 # ID=245640_62;partial=00;start_type=ATG;rbs_motif=GGAGG;rbs_spacer=5-10bp;gc_cont=0.627
NZ_MUUC01000128.1|GCF_001992675.1_62      -            453 benzo_1_2_benA       TIGR03229    433  7.3e-264  887.3   5.5   1   1    1e-266  8.6e-264  887.1   5.5     2   432    16   442    15   443 0.99 # 70576 # 71934 # 1 # ID=348704_62;partial=00;start_type=ATG;rbs_motif=GGAGG;rbs_spacer=5-10bp;gc_cont=0.627
NZ_MUUD01000026.1|GCF_001992695.1_62      -            453 benzo_1_2_benA       TIGR03229    433  7.3e-264  887.3   5.5   1   1    1e-266  8.6e-264  887.1   5.5     2   432    16   442    15   443 0.99 # 70546 # 71904 # 1 # ID=126250_62;partial=00;start_type=ATG;rbs_motif=GGAGG;rbs_spacer=5-10bp;gc_cont=0.627
NZ_MUUF01000080.1|GCF_001993615.1_115     -            453 benzo_1_2_benA       TIGR03229    433  7.3e-264  887.3   5.5   1   1    1e-266  8.6e-264  887.1   5.5     2   432    16   442    15   443 0.99 # 113510 # 114868 # -1 # ID=182082_115;partial=00;start_type=ATG;rbs_motif=GGAGG;rbs_spacer=5-10bp;gc_cont=0.627
NZ_MUUG01000086.1|GCF_001992735.1_62      -            453 benzo_1_2_benA       TIGR03229    433  7.3e-264  887.3   5.5   1   1    1e-266  8.6e-264  887.1   5.5     2   432    16   442    15   443 0.99 # 70641 # 71999 # 1 # ID=2330_62;partial=00;start_type=ATG;rbs_motif=GGAGG;rbs_spacer=5-10bp;gc_cont=0.627
NZ_MUUH01000108.1|GCF_001992755.1_62      -            453 benzo_1_2_benA       TIGR03229    433  7.3e-264  887.3   5.5   1   1    1e-266  8.6e-264  887.1   5.5     2   432    16   442    15   443 0.99 # 70578 # 71936 # 1 # ID=517232_62;partial=00;start_type=ATG;rbs_motif=GGAGG;rbs_spacer=5-10bp;gc_cont=0.627
NZ_QTSH01000003.1|GCF_003854685.1_148     -            453 benzo_1_2_benA       TIGR03229    433  7.6e-264  887.3   5.8   1   1  1.1e-266  9.1e-264  887.0   5.8     2   432    16   442    15   443 0.99 # 162389 # 163747 # 1 # ID=313960_148;partial=00;start_type=ATG;rbs_motif=GGAGG;rbs_spacer=5-10bp;gc_cont=0.631
NC_021289.1|GCF_000402035.1_805           -            453 benzo_1_2_benA       TIGR03229    433  7.9e-264  887.2   5.5   1   1  1.2e-266  9.6e-264  886.9   5.5     3   432    17   442    15   443 0.99 # 884506 # 885864 # 1 # ID=470303_805;partial=00;start_type=ATG;rbs_motif=GGAG/GAGG;rbs_spacer=5-10bp;gc_cont=0.577
NZ_LPJS01000029.1|GCF_001533155.1_132     -            453 benzo_1_2_benA       TIGR03229    433  7.9e-264  887.2   5.9   1   1  1.1e-266  9.4e-264  887.0   5.9     3   432    17   442    15   443 0.99 # 146808 # 148166 # 1 # ID=421518_132;partial=00;start_type=ATG;rbs_motif=AGGAG;rbs_spacer=5-10bp;gc_cont=0.636
NZ_LPJT01000023.1|GCF_001532285.1_132     -            453 benzo_1_2_benA       TIGR03229    433  7.9e-264  887.2   5.9   1   1  1.1e-266  9.4e-264  887.0   5.9     3   432    17   442    15   443 0.99 # 146808 # 148166 # 1 # ID=407623_132;partial=00;start_type=ATG;rbs_motif=AGGAG;rbs_spacer=5-10bp;gc_cont=0.636
NZ_LPJU01000025.1|GCF_001531975.1_132     -            453 benzo_1_2_benA       TIGR03229    433  7.9e-264  887.2   5.9   1   1  1.1e-266  9.4e-264  887.0   5.9     3   432    17   442    15   443 0.99 # 146808 # 148166 # 1 # ID=24630_132;partial=00;start_type=ATG;rbs_motif=AGGAG;rbs_spacer=5-10bp;gc_cont=0.636
NZ_LPJV01000022.1|GCF_001532105.1_132     -            453 benzo_1_2_benA       TIGR03229    433  7.9e-264  887.2   5.9   1   1  1.1e-266  9.4e-264  887.0   5.9     3   432    17   442    15   443 0.99 # 146343 # 147701 # 1 # ID=120084_132;partial=00;start_type=ATG;rbs_motif=AGGAG;rbs_spacer=5-10bp;gc_cont=0.636
NZ_LOUS01000004.1|GCF_001523065.1_117     -            453 benzo_1_2_benA       TIGR03229    433  8.1e-264  887.2   5.9   1   1  1.2e-266  9.7e-264  886.9   5.9     3   432    17   442    15   443 0.99 # 134577 # 135935 # 1 # ID=310819_117;partial=00;start_type=ATG;rbs_motif=AGGAG;rbs_spacer=5-10bp;gc_cont=0.636
NZ_LOYB01000050.1|GCF_001524705.1_170     -            453 benzo_1_2_benA       TIGR03229    433  8.1e-264  887.2   5.9   1   1  1.2e-266  9.7e-264  886.9   5.9     3   432    17   442    15   443 0.99 # 168846 # 170204 # -1 # ID=294739_170;partial=00;start_type=ATG;rbs_motif=AGGAG;rbs_spacer=5-10bp;gc_cont=0.636
NZ_RAIM01000001.1|GCF_003610135.1_4335    -            453 benzo_1_2_benA       TIGR03229    433  8.3e-264  887.1   5.1   1   1  1.2e-266    1e-263  886.9   5.1     3   430    17   440    15   443 0.99 # 5032838 # 5034196 # 1 # ID=503078_4335;partial=00;start_type=ATG;rbs_motif=GGAG/GAGG;rbs_spacer=5-10bp;gc_cont=0.570
NZ_SNWY01000003.1|GCF_004362135.1_140     -            453 benzo_1_2_benA       TIGR03229    433  8.3e-264  887.1   5.1   1   1  1.2e-266    1e-263  886.9   5.1     3   430    17   440    15   443 0.99 # 156625 # 157983 # -1 # ID=498562_140;partial=00;start_type=ATG;rbs_motif=GGAG/GAGG;rbs_spacer=5-10bp;gc_cont=0.570
NZ_SNYZ01000001.1|GCF_004363325.1_2743    -            453 benzo_1_2_benA       TIGR03229    433  8.3e-264  887.1   5.1   1   1  1.2e-266    1e-263  886.9   5.1     3   430    17   440    15   443 0.99 # 3157459 # 3158817 # -1 # ID=455615_2743;partial=00;start_type=ATG;rbs_motif=GGAG/GAGG;rbs_spacer=5-10bp;gc_cont=0.570
NZ_RBIV01000003.1|GCF_003634155.1_944     -            453 benzo_1_2_benA       TIGR03229    433  8.7e-264  887.1   4.4   1   1  1.3e-266  1.1e-263  886.8   4.4     3   430    17   440    15   443 0.99 # 1118539 # 1119897 # 1 # ID=126944_944;partial=00;start_type=ATG;rbs_motif=GGAG/GAGG;rbs_spacer=5-10bp;gc_cont=0.569
NZ_QLTP01000003.1|GCF_003269235.1_159     -            453 benzo_1_2_benA       TIGR03229    433  9.1e-264  887.0   3.5   1   1  1.3e-266  1.1e-263  886.7   3.5     3   432    17   442    15   443 0.99 # 172714 # 174072 # -1 # ID=325050_159;partial=00;start_type=ATG;rbs_motif=GGAG/GAGG;rbs_spacer=5-10bp;gc_cont=0.578
NZ_QEOE01000010.1|GCF_003097055.1_162     -            453 benzo_1_2_benA       TIGR03229    433    1e-263  886.8   4.7   1   1  1.5e-266  1.2e-263  886.6   4.7     3   432    17   442    15   443 0.99 # 188163 # 189521 # -1 # ID=431954_162;partial=00;start_type=ATG;rbs_motif=GGAG/GAGG;rbs_spacer=5-10bp;gc_cont=0.607
NZ_JFHE01000013.1|GCF_000698555.1_36      -            453 benzo_1_2_benA       TIGR03229    433    1e-263  886.8   4.6   1   1  1.5e-266  1.2e-263  886.6   4.6     3   432    17   442    15   443 0.99 # 39433 # 40791 # 1 # ID=6276_36;partial=00;start_type=ATG;rbs_motif=GGAG/GAGG;rbs_spacer=5-10bp;gc_cont=0.578
NZ_MDWA01000001.1|GCF_001720525.1_613     -            453 benzo_1_2_benA       TIGR03229    433    1e-263  886.8   5.4   1   1  1.5e-266  1.2e-263  886.6   5.4     2   432    16   442    15   443 0.99 # 686923 # 688281 # -1 # ID=500275_613;partial=00;start_type=ATG;rbs_motif=GGAGG;rbs_spacer=5-10bp;gc_cont=0.632
NZ_MDWB01000005.1|GCF_001720575.1_265     -            453 benzo_1_2_benA       TIGR03229    433    1e-263  886.8   5.4   1   1  1.5e-266  1.2e-263  886.6   5.4     2   432    16   442    15   443 0.99 # 295151 # 296509 # -1 # ID=226838_265;partial=00;start_type=ATG;rbs_motif=GGAGG;rbs_spacer=5-10bp;gc_cont=0.632
NZ_FSRV01000001.1|GCF_900142905.1_1757    -            453 benzo_1_2_benA       TIGR03229    433  1.1e-263  886.8   5.2   1   1  1.6e-266  1.3e-263  886.5   5.2     3   430    17   440    15   443 0.99 # 2046289 # 2047647 # -1 # ID=178127_1757;partial=00;start_type=ATG;rbs_motif=GGAG/GAGG;rbs_spacer=5-10bp;gc_cont=0.570
NZ_LOZK01000085.1|GCF_001527485.1_34      -            453 benzo_1_2_benA       TIGR03229    433  1.1e-263  886.8   3.9   1   1  1.5e-266  1.3e-263  886.5   3.9     3   433    17   443    15   443 0.99 # 38881 # 40239 # -1 # ID=170699_34;partial=00;start_type=ATG;rbs_motif=GGAG/GAGG;rbs_spacer=5-10bp;gc_cont=0.655
NZ_MCGA01000009.1|GCF_001699795.1_98      -            453 benzo_1_2_benA       TIGR03229    433  1.1e-263  886.7   3.7   1   1  1.6e-266  1.3e-263  886.4   3.7     3   433    17   443    14   443 0.99 # 103552 # 104910 # 1 # ID=36223_98;partial=00;start_type=ATG;rbs_motif=GGAG/GAGG;rbs_spacer=5-10bp;gc_cont=0.604
NZ_CP019669.1|GCF_001999825.1_376         -            453 benzo_1_2_benA       TIGR03229    433  1.2e-263  886.6   5.5   1   1  1.8e-266  1.5e-263  886.3   5.5     2   432    16   442    15   443 0.99 # 426680 # 428038 # 1 # ID=262813_376;partial=00;start_type=ATG;rbs_motif=GGAGG;rbs_spacer=5-10bp;gc_cont=0.633
NZ_MUUE01000008.1|GCF_001992705.1_360     -            453 benzo_1_2_benA       TIGR03229    433  1.2e-263  886.6   5.5   1   1  1.8e-266  1.5e-263  886.3   5.5     2   432    16   442    15   443 0.99 # 419962 # 421320 # -1 # ID=424648_360;partial=00;start_type=ATG;rbs_motif=GGAGG;rbs_spacer=5-10bp;gc_cont=0.633
NZ_AXZZ01000233.1|GCF_000689595.1_47      -            453 benzo_1_2_benA       TIGR03229    433  1.3e-263  886.5   5.8   1   1  1.9e-266  1.5e-263  886.3   5.8     2   432    16   442    15   443 0.99 # 46670 # 48028 # 1 # ID=529573_47;partial=00;start_type=ATG;rbs_motif=GGAGG;rbs_spacer=5-10bp;gc_cont=0.631
JTAZ01000002.1|GCA_000783555.1_291        -            453 benzo_1_2_benA       TIGR03229    433  1.4e-263  886.4   5.9   1   1    2e-266  1.6e-263  886.2   5.9     2   432    16   442    15   443 0.99 # 303069 # 304427 # 1 # ID=437345_291;partial=00;start_type=ATG;rbs_motif=GGAGG;rbs_spacer=5-10bp;gc_cont=0.631
NC_008060.1|GCF_000014085.1_1296          -            453 benzo_1_2_benA       TIGR03229    433  1.4e-263  886.4   5.9   1   1    2e-266  1.6e-263  886.2   5.9     2   432    16   442    15   443 0.99 # 1435799 # 1437157 # -1 # ID=361010_1296;partial=00;start_type=ATG;rbs_motif=GGAGG;rbs_spacer=5-10bp;gc_cont=0.631
NC_008544.1|GCF_000203955.1_655           -            453 benzo_1_2_benA       TIGR03229    433  1.4e-263  886.4   5.9   1   1    2e-266  1.6e-263  886.2   5.9     2   432    16   442    15   443 0.99 # 746836 # 748194 # 1 # ID=388395_655;partial=00;start_type=ATG;rbs_motif=GGAGG;rbs_spacer=5-10bp;gc_cont=0.631
NZ_AWOP01000082.1|GCF_000498115.1_36      -            453 benzo_1_2_benA       TIGR03229    433  1.4e-263  886.4   5.9   1   1    2e-266  1.6e-263  886.2   5.9     2   432    16   442    15   443 0.99 # 42633 # 43991 # 1 # ID=279833_36;partial=00;start_type=ATG;rbs_motif=GGAGG;rbs_spacer=5-10bp;gc_cont=0.630
NZ_BBSK01000151.1|GCF_001319805.1_16      -            453 benzo_1_2_benA       TIGR03229    433  1.4e-263  886.4   5.9   1   1    2e-266  1.6e-263  886.2   5.9     2   432    16   442    15   443 0.99 # 17648 # 19006 # -1 # ID=373562_16;partial=00;start_type=ATG;rbs_motif=GGAGG;rbs_spacer=5-10bp;gc_cont=0.631
NZ_CP017240.1|GCF_002007585.1_381         -            453 benzo_1_2_benA       TIGR03229    433  1.4e-263  886.4   5.9   1   1    2e-266  1.6e-263  886.2   5.9     2   432    16   442    15   443 0.99 # 441033 # 442391 # 1 # ID=511535_381;partial=00;start_type=ATG;rbs_motif=GGAGG;rbs_spacer=5-10bp;gc_cont=0.631
NZ_JTAZ02000002.1|GCF_000783555.1_273     -            453 benzo_1_2_benA       TIGR03229    433  1.4e-263  886.4   5.9   1   1    2e-266  1.6e-263  886.2   5.9     2   432    16   442    15   443 0.99 # 303151 # 304509 # 1 # ID=421921_273;partial=00;start_type=ATG;rbs_motif=GGAGG;rbs_spacer=5-10bp;gc_cont=0.631
NZ_PVFD01000058.1|GCF_002981045.1_108     -            453 benzo_1_2_benA       TIGR03229    433  1.4e-263  886.4   5.9   1   1    2e-266  1.6e-263  886.2   5.9     2   432    16   442    15   443 0.99 # 117414 # 118772 # 1 # ID=291173_108;partial=00;start_type=ATG;rbs_motif=GGAGG;rbs_spacer=5-10bp;gc_cont=0.631
NZ_QTRX01000004.1|GCF_003854585.1_140     -            453 benzo_1_2_benA       TIGR03229    433  1.4e-263  886.4   5.9   1   1    2e-266  1.6e-263  886.2   5.9     2   432    16   442    15   443 0.99 # 155421 # 156779 # 1 # ID=289508_140;partial=00;start_type=ATG;rbs_motif=GGAGG;rbs_spacer=5-10bp;gc_cont=0.634
NZ_QTRZ01000005.1|GCF_003854625.1_140     -            453 benzo_1_2_benA       TIGR03229    433  1.4e-263  886.4   5.9   1   1    2e-266  1.6e-263  886.2   5.9     2   432    16   442    15   443 0.99 # 155421 # 156779 # 1 # ID=80473_140;partial=00;start_type=ATG;rbs_motif=GGAGG;rbs_spacer=5-10bp;gc_cont=0.634
NZ_QTSE01000006.1|GCF_003854055.1_108     -            453 benzo_1_2_benA       TIGR03229    433  1.4e-263  886.4   5.9   1   1    2e-266  1.6e-263  886.2   5.9     2   432    16   442    15   443 0.99 # 117551 # 118909 # 1 # ID=425738_108;partial=00;start_type=ATG;rbs_motif=GGAGG;rbs_spacer=5-10bp;gc_cont=0.629
NZ_QTSG01000004.1|GCF_003854095.1_89      -            453 benzo_1_2_benA       TIGR03229    433  1.4e-263  886.4   5.9   1   1    2e-266  1.6e-263  886.2   5.9     2   432    16   442    15   443 0.99 # 97635 # 98993 # 1 # ID=281148_89;partial=00;start_type=ATG;rbs_motif=GGAGG;rbs_spacer=5-10bp;gc_cont=0.629
NZ_RKIO01000003.1|GCF_003938685.1_423     -            453 benzo_1_2_benA       TIGR03229    433  1.4e-263  886.4   5.9   1   1    2e-266  1.6e-263  886.2   5.9     2   432    16   442    15   443 0.99 # 518230 # 519588 # 1 # ID=266391_423;partial=00;start_type=ATG;rbs_motif=GGAGG;rbs_spacer=5-10bp;gc_cont=0.631
NZ_JFHD01000056.1|GCF_000698575.1_31      -            453 benzo_1_2_benA       TIGR03229    433  1.4e-263  886.4   5.4   1   1    2e-266  1.7e-263  886.1   5.4     2   432    16   442    15   443 0.99 # 25364 # 26722 # -1 # ID=492341_31;partial=00;start_type=ATG;rbs_motif=GGAG/GAGG;rbs_spacer=5-10bp;gc_cont=0.594
NZ_JSBM01000058.1|GCF_000773055.1_51      -            453 benzo_1_2_benA       TIGR03229    433  1.4e-263  886.4   5.4   1   1    2e-266  1.7e-263  886.1   5.4     2   432    16   442    15   443 0.99 # 60582 # 61940 # -1 # ID=401647_51;partial=00;start_type=ATG;rbs_motif=GGAG/GAGG;rbs_spacer=5-10bp;gc_cont=0.594
NZ_LOUX01000013.1|GCF_001523145.1_161     -            453 benzo_1_2_benA       TIGR03229    433  1.4e-263  886.4   6.2   1   1    2e-266  1.7e-263  886.1   6.2     3   432    17   442    15   443 0.99 # 164562 # 165920 # -1 # ID=330824_161;partial=00;start_type=ATG;rbs_motif=AGGAG;rbs_spacer=5-10bp;gc_cont=0.637
NZ_LOZQ01000028.1|GCF_001527605.1_132     -            453 benzo_1_2_benA       TIGR03229    433  1.4e-263  886.4   6.2   1   1    2e-266  1.7e-263  886.1   6.2     3   432    17   442    15   443 0.99 # 146295 # 147653 # 1 # ID=370780_132;partial=00;start_type=ATG;rbs_motif=AGGAG;rbs_spacer=5-10bp;gc_cont=0.637
NZ_FNRQ01000001.1|GCF_900107685.1_1102    -            453 benzo_1_2_benA       TIGR03229    433  1.4e-263  886.4   5.7   1   1  2.1e-266  1.7e-263  886.1   5.7     3   432    17   442    15   443 0.99 # 1249935 # 1251293 # 1 # ID=503001_1102;partial=00;start_type=ATG;rbs_motif=AGGAG;rbs_spacer=5-10bp;gc_cont=0.595
NZ_CP031466.1|GCF_003368325.1_2208        -            453 benzo_1_2_benA       TIGR03229    433  1.5e-263  886.3   4.5   1   1  2.1e-266  1.8e-263  886.1   4.5     3   432    17   442    15   443 0.99 # 2576086 # 2577444 # -1 # ID=380959_2208;partial=00;start_type=ATG;rbs_motif=GGAG/GAGG;rbs_spacer=5-10bp;gc_cont=0.585
NZ_QTRY01000012.1|GCF_003854605.1_101     -            453 benzo_1_2_benA       TIGR03229    433  1.5e-263  886.3   5.8   1   1  2.2e-266  1.8e-263  886.0   5.8     2   432    16   442    15   443 0.99 # 93241 # 94599 # -1 # ID=269698_101;partial=00;start_type=ATG;rbs_motif=AGGAG;rbs_spacer=5-10bp;gc_cont=0.625
NZ_QTSC01000008.1|GCF_003858255.1_101     -            453 benzo_1_2_benA       TIGR03229    433  1.5e-263  886.3   5.8   1   1  2.2e-266  1.8e-263  886.0   5.8     2   432    16   442    15   443 0.99 # 93241 # 94599 # -1 # ID=3169_101;partial=00;start_type=ATG;rbs_motif=AGGAG;rbs_spacer=5-10bp;gc_cont=0.625
NZ_QTSD01000008.1|GCF_003858275.1_101     -            453 benzo_1_2_benA       TIGR03229    433  1.5e-263  886.3   5.8   1   1  2.2e-266  1.8e-263  886.0   5.8     2   432    16   442    15   443 0.99 # 93241 # 94599 # -1 # ID=117513_101;partial=00;start_type=ATG;rbs_motif=AGGAG;rbs_spacer=5-10bp;gc_cont=0.625
NZ_CP033431.1|GCF_003713105.1_1880        -            453 benzo_1_2_benA       TIGR03229    433  1.6e-263  886.2   4.6   1   1  2.5e-266    2e-263  885.8   4.6     3   433    17   443    15   443 0.99 # 2197694 # 2199052 # 1 # ID=154675_1880;partial=00;start_type=ATG;rbs_motif=GGAG/GAGG;rbs_spacer=5-10bp;gc_cont=0.650
NC_010681.1|GCF_000020125.1_1542          -            453 benzo_1_2_benA       TIGR03229    433  1.8e-263  886.1   4.3   1   1  2.6e-266  2.1e-263  885.8   4.3     3   432    17   442    15   443 0.99 # 1789628 # 1790986 # 1 # ID=234704_1542;partial=00;start_type=ATG;rbs_motif=AGGAG;rbs_spacer=5-10bp;gc_cont=0.573
NZ_OCSU01000002.1|GCF_900230245.1_453     -            453 benzo_1_2_benA       TIGR03229    433  1.9e-263  885.9   6.6   1   1  2.9e-266  2.4e-263  885.6   6.6     3   432    17   442    15   443 0.99 # 471648 # 473006 # -1 # ID=166560_453;partial=00;start_type=ATG;rbs_motif=GGAG/GAGG;rbs_spacer=5-10bp;gc_cont=0.593
NZ_LPKA01000078.1|GCF_001533185.1_310     -            453 benzo_1_2_benA       TIGR03229    433    2e-263  885.9   6.0   1   1  2.9e-266  2.4e-263  885.6   6.0     3   432    17   442    15   443 0.99 # 349108 # 350466 # -1 # ID=315833_310;partial=00;start_type=ATG;rbs_motif=AGGAG;rbs_spacer=5-10bp;gc_cont=0.636
NZ_AXZX01000037.1|GCF_000689555.1_41      -            453 benzo_1_2_benA       TIGR03229    433  2.2e-263  885.7   5.6   1   1  3.2e-266  2.6e-263  885.5   5.6     2   432    16   442    15   443 0.99 # 42367 # 43725 # 1 # ID=385114_41;partial=00;start_type=ATG;rbs_motif=GGAGG;rbs_spacer=5-10bp;gc_cont=0.633
NZ_AXZY01000396.1|GCF_000689575.1_25      -            453 benzo_1_2_benA       TIGR03229    433  2.2e-263  885.7   5.6   1   1  3.2e-266  2.6e-263  885.5   5.6     2   432    16   442    15   443 0.99 # 25102 # 26460 # -1 # ID=477010_25;partial=00;start_type=ATG;rbs_motif=GGAGG;rbs_spacer=5-10bp;gc_cont=0.633
NZ_BBJG01000069.1|GCF_000739755.1_14      -            453 benzo_1_2_benA       TIGR03229    433  2.4e-263  885.6   4.3   1   1  3.6e-266  2.9e-263  885.3   4.3     3   433    17   443    15   443 0.99 # 17076 # 18434 # 1 # ID=302500_14;partial=00;start_type=ATG;rbs_motif=GGAG/GAGG;rbs_spacer=5-10bp;gc_cont=0.650
NZ_CP009322.1|GCF_000959725.1_1353        -            453 benzo_1_2_benA       TIGR03229    433  2.4e-263  885.6   4.3   1   1  3.6e-266  2.9e-263  885.3   4.3     3   433    17   443    15   443 0.99 # 1762495 # 1763853 # -1 # ID=418460_1353;partial=00;start_type=ATG;rbs_motif=GGAG/GAGG;rbs_spacer=5-10bp;gc_cont=0.651
NZ_CP022006.1|GCF_002208175.1_283         -            453 benzo_1_2_benA       TIGR03229    433  2.4e-263  885.6   4.3   1   1  3.6e-266  2.9e-263  885.3   4.3     3   433    17   443    15   443 0.99 # 340022 # 341380 # 1 # ID=264007_283;partial=00;start_type=ATG;rbs_motif=GGAG/GAGG;rbs_spacer=5-10bp;gc_cont=0.650
NZ_CP022210.1|GCF_003613595.1_2390        -            453 benzo_1_2_benA       TIGR03229    433  2.4e-263  885.6   4.3   1   1  3.6e-266  2.9e-263  885.3   4.3     3   433    17   443    15   443 0.99 # 2963570 # 2964928 # 1 # ID=155693_2390;partial=00;start_type=ATG;rbs_motif=GGAG/GAGG;rbs_spacer=5-10bp;gc_cont=0.650
NZ_KN150850.1|GCF_000756855.1_2268        -            453 benzo_1_2_benA       TIGR03229    433  2.4e-263  885.6   4.3   1   1  3.6e-266  2.9e-263  885.3   4.3     3   433    17   443    15   443 0.99 # 2734853 # 2736211 # 1 # ID=94816_2268;partial=00;start_type=ATG;rbs_motif=GGAG/GAGG;rbs_spacer=5-10bp;gc_cont=0.650
NZ_UARB01000017.1|GCF_900446225.1_56      -            453 benzo_1_2_benA       TIGR03229    433  2.4e-263  885.6   4.3   1   1  3.6e-266  2.9e-263  885.3   4.3     3   433    17   443    15   443 0.99 # 63021 # 64379 # 1 # ID=116089_56;partial=00;start_type=ATG;rbs_motif=GGAG/GAGG;rbs_spacer=5-10bp;gc_cont=0.650
NZ_JJMR01000046.1|GCF_000633145.1_38      -            453 benzo_1_2_benA       TIGR03229    433  2.4e-263  885.6   4.7   1   1  3.6e-266    3e-263  885.3   4.7     3   433    17   443    15   443 0.99 # 43430 # 44788 # -1 # ID=361868_38;partial=00;start_type=ATG;rbs_motif=GGAG/GAGG;rbs_spacer=5-10bp;gc_cont=0.649
NZ_PVFC01000164.1|GCF_002980975.1_35      -            453 benzo_1_2_benA       TIGR03229    433  2.4e-263  885.6   4.3   1   1  3.6e-266    3e-263  885.3   4.3     3   433    17   443    15   443 0.99 # 40017 # 41375 # -1 # ID=486254_35;partial=00;start_type=ATG;rbs_motif=GGAG/GAGG;rbs_spacer=5-10bp;gc_cont=0.654
NZ_UWYX01000001.1|GCF_900608515.1_3059    -            453 benzo_1_2_benA       TIGR03229    433  2.4e-263  885.6   4.3   1   1  3.6e-266    3e-263  885.3   4.3     3   433    17   443    15   443 0.99 # 3775763 # 3777121 # -1 # ID=537864_3059;partial=00;start_type=ATG;rbs_motif=GGAG/GAGG;rbs_spacer=5-10bp;gc_cont=0.654
NZ_JTLT01000015.1|GCF_000818575.1_24      -            453 benzo_1_2_benA       TIGR03229    433  2.4e-263  885.6   6.0   1   1  3.5e-266  2.9e-263  885.3   6.0     2   432    16   442    15   443 0.99 # 23044 # 24402 # -1 # ID=405154_24;partial=00;start_type=ATG;rbs_motif=AGGAG;rbs_spacer=5-10bp;gc_cont=0.629
NZ_LNCR01000025.1|GCF_001541445.1_70      -            453 benzo_1_2_benA       TIGR03229    433  2.4e-263  885.6   6.0   1   1  3.5e-266  2.9e-263  885.3   6.0     2   432    16   442    15   443 0.99 # 64136 # 65494 # -1 # ID=170530_70;partial=00;start_type=ATG;rbs_motif=AGGAG;rbs_spacer=5-10bp;gc_cont=0.629
NZ_QTSO01000002.1|GCF_003854785.1_211     -            453 benzo_1_2_benA       TIGR03229    433  2.6e-263  885.5   5.4   1   1  3.7e-266    3e-263  885.3   5.4     2   432    16   442    15   443 0.99 # 240477 # 241835 # 1 # ID=195824_211;partial=00;start_type=ATG;rbs_motif=GGAGG;rbs_spacer=5-10bp;gc_cont=0.632
NZ_LEKY01000067.1|GCF_001028765.1_114     -            453 benzo_1_2_benA       TIGR03229    433  2.7e-263  885.4   4.3   1   1  3.8e-266  3.2e-263  885.2   4.3     3   433    17   443    15   443 0.99 # 129579 # 130937 # 1 # ID=116750_114;partial=00;start_type=ATG;rbs_motif=GGAG/GAGG;rbs_spacer=5-10bp;gc_cont=0.652
NZ_LOXN01000021.1|GCF_001524485.1_219     -            453 benzo_1_2_benA       TIGR03229    433  2.9e-263  885.4   5.6   1   1  4.1e-266  3.4e-263  885.1   5.6     3   432    17   442    15   443 0.99 # 232467 # 233825 # -1 # ID=115723_219;partial=00;start_type=ATG;rbs_motif=GGAGG;rbs_spacer=5-10bp;gc_cont=0.636
NZ_QVQV01000007.1|GCF_003429005.1_278     -            453 benzo_1_2_benA       TIGR03229    433  2.9e-263  885.3   5.4   1   1  4.1e-266  3.3e-263  885.1   5.4     1   433    15   443    15   443 0.99 # 304830 # 306188 # 1 # ID=105316_278;partial=00;start_type=ATG;rbs_motif=AGGAG;rbs_spacer=5-10bp;gc_cont=0.569
CP010799.1|GCA_000954135.1_2292           -            453 benzo_1_2_benA       TIGR03229    433  3.3e-263  885.2   3.5   1   1  4.6e-266  3.8e-263  884.9   3.5     3   433    17   443    15   443 0.99 # 2452352 # 2453710 # -1 # ID=348914_2292;partial=00;start_type=ATG;rbs_motif=GGAG/GAGG;rbs_spacer=5-10bp;gc_cont=0.637
NZ_BBUP01000023.1|GCF_000953875.1_152     -            453 benzo_1_2_benA       TIGR03229    433  3.3e-263  885.2   3.5   1   1  4.6e-266  3.8e-263  884.9   3.5     3   433    17   443    15   443 0.99 # 146683 # 148041 # -1 # ID=279222_152;partial=00;start_type=ATG;rbs_motif=GGAG/GAGG;rbs_spacer=5-10bp;gc_cont=0.636
NZ_CP010799.1|GCF_000954135.1_2292        -            453 benzo_1_2_benA       TIGR03229    433  3.3e-263  885.2   3.5   1   1  4.6e-266  3.8e-263  884.9   3.5     3   433    17   443    15   443 0.99 # 2452352 # 2453710 # -1 # ID=385594_2292;partial=00;start_type=ATG;rbs_motif=GGAG/GAGG;rbs_spacer=5-10bp;gc_cont=0.637
NZ_UGVB01000001.1|GCF_900455685.1_1224    -            453 benzo_1_2_benA       TIGR03229    433  3.3e-263  885.2   3.5   1   1  4.6e-266  3.8e-263  884.9   3.5     3   433    17   443    15   443 0.99 # 1331815 # 1333173 # 1 # ID=272649_1224;partial=00;start_type=ATG;rbs_motif=GGAG/GAGG;rbs_spacer=5-10bp;gc_cont=0.636
NZ_UGVD01000001.1|GCF_900461715.1_1206    -            453 benzo_1_2_benA       TIGR03229    433  3.3e-263  885.2   3.5   1   1  4.6e-266  3.8e-263  884.9   3.5     3   433    17   443    15   443 0.99 # 1311300 # 1312658 # 1 # ID=537855_1206;partial=00;start_type=ATG;rbs_motif=GGAG/GAGG;rbs_spacer=5-10bp;gc_cont=0.636
NZ_UGVE01000001.1|GCF_900455575.1_1635    -            453 benzo_1_2_benA       TIGR03229    433  3.3e-263  885.2   3.5   1   1  4.6e-266  3.8e-263  884.9   3.5     3   433    17   443    15   443 0.99 # 1750137 # 1751495 # 1 # ID=209924_1635;partial=00;start_type=ATG;rbs_motif=GGAG/GAGG;rbs_spacer=5-10bp;gc_cont=0.636
LWRX01000132.1|GCA_001683835.1_24         -            453 benzo_1_2_benA       TIGR03229    433  3.4e-263  885.1   3.8   1   1  4.8e-266  3.9e-263  884.9   3.8     3   433    17   443    15   443 0.99 # 24900 # 26258 # 1 # ID=184155_24;partial=00;start_type=ATG;rbs_motif=GGAG/GAGG;rbs_spacer=5-10bp;gc_cont=0.635
NZ_PJEY01000001.1|GCF_002863525.1_848     -            453 benzo_1_2_benA       TIGR03229    433  3.4e-263  885.1   3.8   1   1  4.8e-266  3.9e-263  884.9   3.8     3   433    17   443    15   443 0.99 # 878367 # 879725 # -1 # ID=544793_848;partial=00;start_type=ATG;rbs_motif=GGAG/GAGG;rbs_spacer=5-10bp;gc_cont=0.636
NZ_PKPD01000003.1|GCF_002939115.1_240     -            453 benzo_1_2_benA       TIGR03229    433  3.4e-263  885.1   3.8   1   1  4.8e-266  3.9e-263  884.9   3.8     3   433    17   443    15   443 0.99 # 236674 # 238032 # -1 # ID=446958_240;partial=00;start_type=ATG;rbs_motif=GGAG/GAGG;rbs_spacer=5-10bp;gc_cont=0.637
NZ_LRBF01000283.1|GCF_001580565.1_6       -            453 benzo_1_2_benA       TIGR03229    433  3.4e-263  885.1   4.3   1   1  5.1e-266  4.2e-263  884.8   4.3     2   432    16   442    15   443 0.99 # 5092 # 6450 # 1 # ID=459857_6;partial=00;start_type=ATG;rbs_motif=GGAG/GAGG;rbs_spacer=5-10bp;gc_cont=0.603
NZ_QTSK01000005.1|GCF_003854725.1_215     -            453 benzo_1_2_benA       TIGR03229    433  3.5e-263  885.1   5.5   1   1  5.1e-266  4.2e-263  884.8   5.5     2   432    16   442    15   443 0.99 # 242954 # 244312 # -1 # ID=311840_215;partial=00;start_type=ATG;rbs_motif=GGAGG;rbs_spacer=5-10bp;gc_cont=0.631
NZ_CAFQ01000058.1|GCF_000236215.1_571     -            453 benzo_1_2_benA       TIGR03229    433  3.7e-263  885.0   6.3   1   1  5.3e-266  4.3e-263  884.8   6.3     2   432    16   442    15   443 0.99 # 662739 # 664097 # -1 # ID=230865_571;partial=00;start_type=ATG;rbs_motif=GGAGG;rbs_spacer=5-10bp;gc_cont=0.638
NZ_HG938372.1|GCF_000236215.2_540         -            453 benzo_1_2_benA       TIGR03229    433  3.7e-263  885.0   6.3   1   1  5.3e-266  4.3e-263  884.8   6.3     2   432    16   442    15   443 0.99 # 610349 # 611707 # -1 # ID=425712_540;partial=00;start_type=ATG;rbs_motif=GGAGG;rbs_spacer=5-10bp;gc_cont=0.638
NZ_FCNX01000002.1|GCF_001544835.1_437     -            453 benzo_1_2_benA       TIGR03229    433  4.3e-263  884.8   5.7   1   1  6.3e-266  5.2e-263  884.5   5.7     2   432    16   442    15   443 0.99 # 477872 # 479230 # -1 # ID=89540_437;partial=00;start_type=ATG;rbs_motif=GGAG/GAGG;rbs_spacer=5-10bp;gc_cont=0.609
NZ_FCNX02000002.1|GCF_001544835.2_437     -            453 benzo_1_2_benA       TIGR03229    433  4.3e-263  884.8   5.7   1   1  6.3e-266  5.2e-263  884.5   5.7     2   432    16   442    15   443 0.99 # 477872 # 479230 # -1 # ID=446171_437;partial=00;start_type=ATG;rbs_motif=GGAG/GAGG;rbs_spacer=5-10bp;gc_cont=0.609
NZ_CM004193.1|GCF_001636095.1_193         -            453 benzo_1_2_benA       TIGR03229    433  4.8e-263  884.6   6.4   1   1  6.7e-266  5.5e-263  884.4   6.4     1   432    15   442    15   443 0.99 # 237200 # 238558 # 1 # ID=254839_193;partial=00;start_type=ATG;rbs_motif=GGAGG;rbs_spacer=5-10bp;gc_cont=0.635
NC_010512.1|GCF_000019505.1_119           -            453 benzo_1_2_benA       TIGR03229    433  4.9e-263  884.6   5.8   1   1    7e-266  5.7e-263  884.4   5.8     2   432    16   442    15   443 0.99 # 126565 # 127923 # 1 # ID=39262_119;partial=00;start_type=ATG;rbs_motif=GGAGG;rbs_spacer=5-10bp;gc_cont=0.630
NZ_SMGP01000001.1|GCF_004339745.1_2346    -            453 benzo_1_2_benA       TIGR03229    433  5.3e-263  884.5   4.5   1   1  7.9e-266  6.5e-263  884.2   4.5     3   432    17   442    15   443 0.99 # 2649326 # 2650684 # -1 # ID=445546_2346;partial=00;start_type=ATG;rbs_motif=AGGAG;rbs_spacer=5-10bp;gc_cont=0.583
NZ_OCSR01000001.1|GCF_900230185.1_623     -            453 benzo_1_2_benA       TIGR03229    433  5.6e-263  884.4   5.3   1   1  8.3e-266  6.8e-263  884.1   5.3     3   432    17   442    15   443 0.99 # 688927 # 690285 # 1 # ID=188489_623;partial=00;start_type=ATG;rbs_motif=GGAG/GAGG;rbs_spacer=5-10bp;gc_cont=0.571
NZ_PQII01000019.1|GCF_002917905.1_866     -            453 benzo_1_2_benA       TIGR03229    433  5.8e-263  884.3   4.3   1   1  8.7e-266  7.2e-263  884.0   4.3     3   433    17   443    15   443 0.99 # 936546 # 937904 # -1 # ID=486738_866;partial=00;start_type=ATG;rbs_motif=GGAG/GAGG;rbs_spacer=5-10bp;gc_cont=0.654
NZ_PVHI01000118.1|GCF_002981875.1_35      -            453 benzo_1_2_benA       TIGR03229    433  5.8e-263  884.3   4.3   1   1  8.7e-266  7.2e-263  884.0   4.3     3   433    17   443    15   443 0.99 # 40007 # 41365 # -1 # ID=346797_35;partial=00;start_type=ATG;rbs_motif=GGAG/GAGG;rbs_spacer=5-10bp;gc_cont=0.653
NZ_UZVS01000001.1|GCF_900631635.1_1954    -            453 benzo_1_2_benA       TIGR03229    433  5.8e-263  884.3   4.3   1   1  8.7e-266  7.2e-263  884.0   4.3     3   433    17   443    15   443 0.99 # 2466933 # 2468291 # -1 # ID=11891_1954;partial=00;start_type=ATG;rbs_motif=GGAG/GAGG;rbs_spacer=5-10bp;gc_cont=0.651
NZ_FSRM01000001.1|GCF_900141745.1_2390    -            453 benzo_1_2_benA       TIGR03229    433  6.2e-263  884.2   4.8   1   1  9.2e-266  7.6e-263  884.0   4.8     3   433    17   443    15   443 0.99 # 2760769 # 2762127 # -1 # ID=415803_2390;partial=00;start_type=ATG;rbs_motif=AGGAG;rbs_spacer=5-10bp;gc_cont=0.579
NZ_FCOI01000004.1|GCF_001544795.1_187     -            453 benzo_1_2_benA       TIGR03229    433  6.2e-263  884.2   5.0   1   1  9.2e-266  7.6e-263  884.0   5.0     2   432    16   442    15   443 0.99 # 189636 # 190994 # -1 # ID=165624_187;partial=00;start_type=ATG;rbs_motif=GGAG/GAGG;rbs_spacer=5-10bp;gc_cont=0.593
NZ_FCOI02000004.1|GCF_001544795.2_187     -            453 benzo_1_2_benA       TIGR03229    433  6.2e-263  884.2   5.0   1   1  9.2e-266  7.6e-263  884.0   5.0     2   432    16   442    15   443 0.99 # 189636 # 190994 # -1 # ID=110607_187;partial=00;start_type=ATG;rbs_motif=GGAG/GAGG;rbs_spacer=5-10bp;gc_cont=0.593
NZ_BAXZ01000016.1|GCF_000684975.1_168     -            453 benzo_1_2_benA       TIGR03229    433  6.4e-263  884.2   4.8   1   1  9.2e-266  7.6e-263  884.0   4.8     4   432    18   442    15   443 0.99 # 194870 # 196228 # -1 # ID=276997_168;partial=00;start_type=ATG;rbs_motif=GGAG/GAGG;rbs_spacer=5-10bp;gc_cont=0.611
NZ_FCOD01000002.1|GCF_001544655.1_188     -            453 benzo_1_2_benA       TIGR03229    433    7e-263  884.1   4.6   1   1    1e-265  8.6e-263  883.8   4.6     2   432    16   442    15   443 0.99 # 212310 # 213668 # 1 # ID=364281_188;partial=00;start_type=ATG;rbs_motif=GGAG/GAGG;rbs_spacer=5-10bp;gc_cont=0.596
NZ_FCOD02000002.1|GCF_001544655.2_188     -            453 benzo_1_2_benA       TIGR03229    433    7e-263  884.1   4.6   1   1    1e-265  8.6e-263  883.8   4.6     2   432    16   442    15   443 0.99 # 212310 # 213668 # 1 # ID=316653_188;partial=00;start_type=ATG;rbs_motif=GGAG/GAGG;rbs_spacer=5-10bp;gc_cont=0.596
NZ_NKFF01000008.1|GCF_002223185.1_409     -            453 benzo_1_2_benA       TIGR03229    433  7.2e-263  884.0   5.5   1   1    1e-265  8.5e-263  883.8   5.5     2   432    16   442    15   443 0.99 # 488149 # 489507 # 1 # ID=345446_409;partial=00;start_type=ATG;rbs_motif=AGGAG;rbs_spacer=5-10bp;gc_cont=0.631
NZ_FNJO01000004.1|GCF_900104095.1_133     -            453 benzo_1_2_benA       TIGR03229    433  7.4e-263  884.0   5.5   1   1    1e-265  8.4e-263  883.8   5.5     3   433    17   443    15   443 0.99 # 160594 # 161952 # -1 # ID=260376_133;partial=00;start_type=ATG;rbs_motif=GGAG/GAGG;rbs_spacer=5-10bp;gc_cont=0.605
NZ_FSRU01000001.1|GCF_900142845.1_1781    -            453 benzo_1_2_benA       TIGR03229    433    8e-263  883.9   3.8   1   1  1.2e-265  9.8e-263  883.6   3.8     3   433    17   443    15   443 0.99 # 2066477 # 2067835 # 1 # ID=283150_1781;partial=00;start_type=ATG;rbs_motif=GGAG/GAGG;rbs_spacer=5-10bp;gc_cont=0.600
NZ_KI635561.1|GCF_000504665.1_177         -            453 benzo_1_2_benA       TIGR03229    433  8.3e-263  883.8   6.7   1   1  1.2e-265  9.5e-263  883.6   6.7     1   432    15   442    15   443 0.99 # 189522 # 190880 # -1 # ID=400193_177;partial=00;start_type=ATG;rbs_motif=GGAGG;rbs_spacer=5-10bp;gc_cont=0.633
NZ_NKFN01000008.1|GCF_002223355.1_100     -            453 benzo_1_2_benA       TIGR03229    433  8.3e-263  883.8   6.7   1   1  1.2e-265  9.5e-263  883.6   6.7     1   432    15   442    15   443 0.99 # 99317 # 100675 # -1 # ID=421812_100;partial=00;start_type=ATG;rbs_motif=GGAGG;rbs_spacer=5-10bp;gc_cont=0.633
NZ_PREY01000026.1|GCF_002959955.1_99      -            453 benzo_1_2_benA       TIGR03229    433  8.3e-263  883.8   6.7   1   1  1.2e-265  9.5e-263  883.6   6.7     1   432    15   442    15   443 0.99 # 97753 # 99111 # -1 # ID=89015_99;partial=00;start_type=ATG;rbs_motif=GGAGG;rbs_spacer=5-10bp;gc_cont=0.633
NZ_LAVN01000022.1|GCF_000981885.1_3       -            453 benzo_1_2_benA       TIGR03229    433    1e-262  883.5   4.2   1   1  1.5e-265  1.3e-262  883.2   4.2     3   433    17   443    15   443 0.99 # 1710 # 3068 # 1 # ID=206047_3;partial=00;start_type=ATG;rbs_motif=GGAG/GAGG;rbs_spacer=5-10bp;gc_cont=0.650
NZ_FNKW01000003.1|GCF_900100915.1_248     -            453 benzo_1_2_benA       TIGR03229    433    1e-262  883.5   5.5   1   1  1.5e-265  1.2e-262  883.3   5.5     2   432    16   442    15   443 0.99 # 282064 # 283422 # 1 # ID=77437_248;partial=00;start_type=ATG;rbs_motif=GGAGG;rbs_spacer=5-10bp;gc_cont=0.634
NZ_FNIU01000006.1|GCF_900104005.1_126     -            453 benzo_1_2_benA       TIGR03229    433  1.1e-262  883.4   4.5   1   1  1.7e-265  1.4e-262  883.1   4.5     3   432    17   442    15   443 0.99 # 162109 # 163467 # 1 # ID=317362_126;partial=00;start_type=ATG;rbs_motif=GGAG/GAGG;rbs_spacer=5-10bp;gc_cont=0.597
NZ_FRAB01000006.1|GCF_900142195.1_126     -            453 benzo_1_2_benA       TIGR03229    433  1.1e-262  883.4   4.5   1   1  1.7e-265  1.4e-262  883.1   4.5     3   432    17   442    15   443 0.99 # 161958 # 163316 # 1 # ID=517043_126;partial=00;start_type=ATG;rbs_motif=GGAG/GAGG;rbs_spacer=5-10bp;gc_cont=0.597
NZ_LOXI01000067.1|GCF_001524385.1_162     -            453 benzo_1_2_benA       TIGR03229    433  1.2e-262  883.3   5.9   1   1  1.8e-265  1.5e-262  883.0   5.9     3   432    17   442    15   443 0.99 # 165071 # 166429 # -1 # ID=347231_162;partial=00;start_type=ATG;rbs_motif=AGGAG;rbs_spacer=5-10bp;gc_cont=0.634
NZ_LOYP01000047.1|GCF_001526365.1_3       -            453 benzo_1_2_benA       TIGR03229    433  1.3e-262  883.2   6.7   1   1  1.8e-265  1.5e-262  883.0   6.7     2   432    16   442    15   443 0.99 # 2745 # 4103 # 1 # ID=148016_3;partial=00;start_type=ATG;rbs_motif=AGGAG;rbs_spacer=5-10bp;gc_cont=0.636
NZ_FNKP01000002.1|GCF_900099835.1_1550    -            453 benzo_1_2_benA       TIGR03229    433  1.4e-262  883.1   5.5   1   1    2e-265  1.6e-262  882.8   5.5     1   432    15   442    15   443 0.99 # 1914739 # 1916097 # -1 # ID=164104_1550;partial=00;start_type=ATG;rbs_motif=GGAG/GAGG;rbs_spacer=5-10bp;gc_cont=0.571
NZ_CP013399.1|GCF_001718535.1_180         -            453 benzo_1_2_benA       TIGR03229    433  1.5e-262  883.0   5.1   1   1  2.2e-265  1.8e-262  882.7   5.1     3   432    17   442    15   443 0.99 # 196773 # 198131 # -1 # ID=412662_180;partial=00;start_type=ATG;rbs_motif=AGGAG;rbs_spacer=5-10bp;gc_cont=0.640
NZ_JJOA01000023.1|GCF_000705535.1_90      -            453 benzo_1_2_benA       TIGR03229    433  1.5e-262  883.0   5.1   1   1  2.2e-265  1.8e-262  882.7   5.1     3   432    17   442    15   443 0.99 # 97628 # 98986 # 1 # ID=323601_90;partial=00;start_type=ATG;rbs_motif=AGGAG;rbs_spacer=5-10bp;gc_cont=0.643
NZ_JUSV01000916.1|GCF_001058445.1_8       -            453 benzo_1_2_benA       TIGR03229    433  1.5e-262  883.0   5.1   1   1  2.2e-265  1.8e-262  882.7   5.1     3   432    17   442    15   443 0.99 # 4223 # 5581 # -1 # ID=466385_8;partial=00;start_type=ATG;rbs_motif=AGGAG;rbs_spacer=5-10bp;gc_cont=0.642
NZ_LAEU01000011.1|GCF_001742345.1_49      -            453 benzo_1_2_benA       TIGR03229    433  1.5e-262  883.0   5.1   1   1  2.2e-265  1.8e-262  882.7   5.1     3   432    17   442    15   443 0.99 # 58587 # 59945 # -1 # ID=482518_49;partial=00;start_type=ATG;rbs_motif=AGGAG;rbs_spacer=5-10bp;gc_cont=0.642
NZ_LOWU01000043.1|GCF_001524085.1_245     -            453 benzo_1_2_benA       TIGR03229    433  1.5e-262  883.0   5.1   1   1  2.2e-265  1.8e-262  882.7   5.1     3   432    17   442    15   443 0.99 # 264970 # 266328 # -1 # ID=315743_245;partial=00;start_type=ATG;rbs_motif=AGGAG;rbs_spacer=5-10bp;gc_cont=0.640
NZ_QTQQ01000005.1|GCF_003854315.1_118     -            453 benzo_1_2_benA       TIGR03229    433  1.5e-262  883.0   5.1   1   1  2.2e-265  1.8e-262  882.7   5.1     3   432    17   442    15   443 0.99 # 128717 # 130075 # 1 # ID=156149_118;partial=00;start_type=ATG;rbs_motif=AGGAG;rbs_spacer=5-10bp;gc_cont=0.643
NZ_QTQR01000005.1|GCF_003854335.1_227     -            453 benzo_1_2_benA       TIGR03229    433  1.7e-262  882.8   5.1   1   1  2.4e-265    2e-262  882.6   5.1     3   432    17   442    15   443 0.99 # 256474 # 257832 # -1 # ID=199600_227;partial=00;start_type=ATG;rbs_motif=AGGAG;rbs_spacer=5-10bp;gc_cont=0.643
NZ_PVGZ01000114.1|GCF_002981405.1_33      -            453 benzo_1_2_benA       TIGR03229    433  1.8e-262  882.7   4.1   1   1  2.7e-265  2.2e-262  882.4   4.1     3   433    17   443    15   443 0.99 # 40312 # 41670 # 1 # ID=321045_33;partial=00;start_type=ATG;rbs_motif=GGAG/GAGG;rbs_spacer=5-10bp;gc_cont=0.652
NZ_AUFE01000027.1|GCF_000426345.1_72      -            453 benzo_1_2_benA       TIGR03229    433  1.8e-262  882.7   4.7   1   1  2.6e-265  2.1e-262  882.5   4.7     3   433    17   443    15   443 0.99 # 74682 # 76040 # 1 # ID=459083_72;partial=00;start_type=ATG;rbs_motif=GGAG/GAGG;rbs_spacer=5-10bp;gc_cont=0.570
FCOJ01000019.1|GCA_001545035.1_64         -            453 benzo_1_2_benA       TIGR03229    433    2e-262  882.5   4.5   1   1    3e-265  2.5e-262  882.3   4.5     2   432    16   442    15   443 0.99 # 70547 # 71905 # 1 # ID=170223_64;partial=00;start_type=ATG;rbs_motif=GGAG/GAGG;rbs_spacer=5-10bp;gc_cont=0.599
NZ_FCOJ02000019.1|GCF_001545035.1_64      -            453 benzo_1_2_benA       TIGR03229    433    2e-262  882.5   4.5   1   1    3e-265  2.5e-262  882.3   4.5     2   432    16   442    15   443 0.99 # 70547 # 71905 # 1 # ID=426068_64;partial=00;start_type=ATG;rbs_motif=GGAG/GAGG;rbs_spacer=5-10bp;gc_cont=0.599
NZ_BAYB01000009.1|GCF_000685035.1_77      -            453 benzo_1_2_benA       TIGR03229    433  2.1e-262  882.5   5.2   1   1    3e-265  2.5e-262  882.3   5.2     3   432    17   442    15   443 0.99 # 89385 # 90743 # -1 # ID=328682_77;partial=00;start_type=ATG;rbs_motif=GGAG/GAGG;rbs_spacer=5-10bp;gc_cont=0.621
NZ_CP007779.1|GCF_000764955.1_112         -            453 benzo_1_2_benA       TIGR03229    433  2.2e-262  882.5   4.9   1   1  3.2e-265  2.7e-262  882.1   4.9     3   432    17   442    14   443 0.99 # 133901 # 135259 # -1 # ID=85474_112;partial=00;start_type=ATG;rbs_motif=AGGAG;rbs_spacer=5-10bp;gc_cont=0.635
NZ_LOTQ01000024.1|GCF_001525985.1_63      -            453 benzo_1_2_benA       TIGR03229    433  2.2e-262  882.5   4.9   1   1  3.2e-265  2.7e-262  882.1   4.9     3   432    17   442    14   443 0.99 # 72964 # 74322 # -1 # ID=456027_63;partial=00;start_type=ATG;rbs_motif=AGGAG;rbs_spacer=5-10bp;gc_cont=0.635
NZ_CP013437.1|GCF_001718795.1_130         -            453 benzo_1_2_benA       TIGR03229    433  2.2e-262  882.5   4.9   1   1  3.2e-265  2.7e-262  882.1   4.9     3   432    17   442    14   443 0.99 # 160693 # 162051 # -1 # ID=67334_130;partial=00;start_type=ATG;rbs_motif=AGGAG;rbs_spacer=5-10bp;gc_cont=0.634
NZ_SNVI01000001.1|GCF_004402975.1_1159    -            453 benzo_1_2_benA       TIGR03229    433  2.2e-262  882.4   4.9   1   1  3.3e-265  2.7e-262  882.1   4.9     3   432    17   442    15   443 0.99 # 1316720 # 1318078 # -1 # ID=111033_1159;partial=00;start_type=ATG;rbs_motif=AGGAG;rbs_spacer=5-10bp;gc_cont=0.576
NZ_QHKS01000017.1|GCF_003353175.1_41      -            453 benzo_1_2_benA       TIGR03229    433  2.3e-262  882.4   4.5   1   1  3.2e-265  2.7e-262  882.2   4.5     3   432    17   442    15   443 0.99 # 49573 # 50931 # -1 # ID=331598_41;partial=00;start_type=ATG;rbs_motif=GGAG/GAGG;rbs_spacer=5-10bp;gc_cont=0.589
NZ_QTQA01000010.1|GCF_003853825.1_155     -            453 benzo_1_2_benA       TIGR03229    433  2.5e-262  882.3   5.9   1   1  3.6e-265    3e-262  882.0   5.9     3   432    17   442    15   443 0.99 # 144856 # 146214 # -1 # ID=379947_155;partial=00;start_type=ATG;rbs_motif=AGGAG;rbs_spacer=5-10bp;gc_cont=0.631
NZ_AJHK02000012.1|GCF_000256585.3_253     -            453 benzo_1_2_benA       TIGR03229    433  2.6e-262  882.2   5.3   1   1  3.8e-265  3.2e-262  881.9   5.3     2   432    16   442    15   443 0.99 # 271949 # 273307 # 1 # ID=39266_253;partial=00;start_type=ATG;rbs_motif=GGAG/GAGG;rbs_spacer=5-10bp;gc_cont=0.595
NZ_QTSN01000011.1|GCF_003854775.1_95      -            453 benzo_1_2_benA       TIGR03229    433  2.7e-262  882.2   5.8   1   1  3.8e-265  3.2e-262  881.9   5.8     2   432    16   442    15   443 0.99 # 87251 # 88609 # -1 # ID=538682_95;partial=00;start_type=ATG;rbs_motif=AGGAG;rbs_spacer=5-10bp;gc_cont=0.626
NZ_QTSA01000018.1|GCF_003854025.1_97      -            453 benzo_1_2_benA       TIGR03229    433  2.7e-262  882.2   5.8   1   1  3.8e-265  3.2e-262  881.9   5.8     2   432    16   442    15   443 0.99 # 92132 # 93490 # -1 # ID=159822_97;partial=00;start_type=ATG;rbs_motif=AGGAG;rbs_spacer=5-10bp;gc_cont=0.628
NZ_LPDI01000078.1|GCF_001528895.1_60      -            453 benzo_1_2_benA       TIGR03229    433  2.7e-262  882.1   6.8   1   1  3.9e-265  3.2e-262  881.9   6.8     2   432    16   442    15   443 0.99 # 56756 # 58114 # -1 # ID=70924_60;partial=00;start_type=ATG;rbs_motif=AGGAG;rbs_spacer=5-10bp;gc_cont=0.634
NZ_PDDZ01000003.1|GCF_002554395.1_2755    -            453 benzo_1_2_benA       TIGR03229    433  2.8e-262  882.1   4.4   1   1  3.9e-265  3.2e-262  881.9   4.4     3   433    17   443    15   443 0.99 # 3402816 # 3404174 # -1 # ID=345435_2755;partial=00;start_type=ATG;rbs_motif=GGAG/GAGG;rbs_spacer=5-10bp;gc_cont=0.653
NZ_MULQ01000062.1|GCF_003034145.1_31      -            453 benzo_1_2_benA       TIGR03229    433  2.9e-262  882.0   5.2   1   1  4.2e-265  3.5e-262  881.8   5.2     3   432    17   442    15   443 0.99 # 24409 # 25767 # -1 # ID=83227_31;partial=00;start_type=ATG;rbs_motif=GGAGG;rbs_spacer=5-10bp;gc_cont=0.631
NZ_NKEZ01000011.1|GCF_002223345.1_337     -            453 benzo_1_2_benA       TIGR03229    433    3e-262  882.0   5.9   1   1  4.3e-265  3.6e-262  881.7   5.9     2   432    16   442    15   443 0.99 # 410573 # 411931 # 1 # ID=280220_337;partial=00;start_type=ATG;rbs_motif=AGGAG;rbs_spacer=5-10bp;gc_cont=0.631
NZ_LPMU01000080.1|GCF_001534535.1_66      -            453 benzo_1_2_benA       TIGR03229    433    3e-262  882.0   6.1   1   1  4.3e-265  3.6e-262  881.7   6.1     2   432    16   442    15   443 0.99 # 61680 # 63038 # -1 # ID=25905_66;partial=00;start_type=ATG;rbs_motif=AGGAG;rbs_spacer=5-10bp;gc_cont=0.634
NZ_CP023523.1|GCF_002393425.1_843         -            453 benzo_1_2_benA       TIGR03229    433  3.1e-262  882.0   4.5   1   1  4.3e-265  3.6e-262  881.7   4.5     3   433    17   443    15   443 0.99 # 1025563 # 1026921 # -1 # ID=165472_843;partial=00;start_type=ATG;rbs_motif=GGAG/GAGG;rbs_spacer=5-10bp;gc_cont=0.653
NZ_PDDY01000001.1|GCF_002554225.1_2380    -            453 benzo_1_2_benA       TIGR03229    433  3.1e-262  882.0   4.5   1   1  4.3e-265  3.6e-262  881.7   4.5     3   433    17   443    15   443 0.99 # 2930012 # 2931370 # -1 # ID=221842_2380;partial=00;start_type=ATG;rbs_motif=GGAG/GAGG;rbs_spacer=5-10bp;gc_cont=0.652
NZ_UWYV01000002.1|GCF_900608525.1_1179    -            453 benzo_1_2_benA       TIGR03229    433  3.1e-262  882.0   4.5   1   1  4.3e-265  3.6e-262  881.7   4.5     3   433    17   443    15   443 0.99 # 1372962 # 1374320 # 1 # ID=142697_1179;partial=00;start_type=ATG;rbs_motif=GGAG/GAGG;rbs_spacer=5-10bp;gc_cont=0.653
NZ_CP013385.1|GCF_001523915.2_167         -            453 benzo_1_2_benA       TIGR03229    433  3.1e-262  881.9   5.8   1   1  4.5e-265  3.7e-262  881.7   5.8     3   432    17   442    15   443 0.99 # 210618 # 211976 # 1 # ID=349221_167;partial=00;start_type=ATG;rbs_motif=AGGAG;rbs_spacer=5-10bp;gc_cont=0.636
NZ_LOVX01000061.1|GCF_001523915.1_44      -            453 benzo_1_2_benA       TIGR03229    433  3.1e-262  881.9   5.8   1   1  4.5e-265  3.7e-262  881.7   5.8     3   432    17   442    15   443 0.99 # 48564 # 49922 # 1 # ID=172534_44;partial=00;start_type=ATG;rbs_motif=AGGAG;rbs_spacer=5-10bp;gc_cont=0.636
NZ_QTQD01000005.1|GCF_003858025.1_131     -            453 benzo_1_2_benA       TIGR03229    433  3.1e-262  881.9   5.8   1   1  4.5e-265  3.7e-262  881.7   5.8     3   432    17   442    15   443 0.99 # 148476 # 149834 # 1 # ID=133129_131;partial=00;start_type=ATG;rbs_motif=AGGAG;rbs_spacer=5-10bp;gc_cont=0.636
NZ_KN150856.1|GCF_000756845.1_501         -            453 benzo_1_2_benA       TIGR03229    433  3.5e-262  881.8   6.7   1   1    5e-265  4.1e-262  881.5   6.7     2   432    16   442    15   443 0.99 # 594880 # 596238 # -1 # ID=197996_501;partial=00;start_type=ATG;rbs_motif=AGGAG;rbs_spacer=5-10bp;gc_cont=0.630
NZ_LPJG01000053.1|GCF_001532755.1_170     -            453 benzo_1_2_benA       TIGR03229    433  3.5e-262  881.8   6.7   1   1    5e-265  4.1e-262  881.5   6.7     2   432    16   442    15   443 0.99 # 192992 # 194350 # 1 # ID=314786_170;partial=00;start_type=ATG;rbs_motif=AGGAG;rbs_spacer=5-10bp;gc_cont=0.630
NZ_MDEQ01000272.1|GCF_001883705.1_5       -            453 benzo_1_2_benA       TIGR03229    433  3.6e-262  881.7   5.4   1   1  5.2e-265  4.3e-262  881.5   5.4     3   432    17   442    15   443 0.99 # 2685 # 4043 # -1 # ID=171199_5;partial=00;start_type=ATG;rbs_motif=GGAGG;rbs_spacer=5-10bp;gc_cont=0.641
NZ_QTSF01000001.1|GCF_003854675.1_518     -            453 benzo_1_2_benA       TIGR03229    433  3.8e-262  881.7   5.9   1   1  5.4e-265  4.5e-262  881.4   5.9     2   432    16   442    15   443 0.99 # 583641 # 584999 # -1 # ID=372706_518;partial=00;start_type=ATG;rbs_motif=GGAGG;rbs_spacer=5-10bp;gc_cont=0.632
NZ_LDWC01000099.1|GCF_001276275.1_7       -            453 benzo_1_2_benA       TIGR03229    433  3.8e-262  881.7   5.6   1   1  5.4e-265  4.5e-262  881.4   5.6     2   432    16   442    15   443 0.99 # 6967 # 8325 # -1 # ID=125095_7;partial=00;start_type=ATG;rbs_motif=GGAGG;rbs_spacer=5-10bp;gc_cont=0.632
NZ_FPBH01000019.1|GCF_900116445.1_156     -            453 benzo_1_2_benA       TIGR03229    433  4.1e-262  881.5   6.2   1   1  6.1e-265    5e-262  881.2   6.2     3   432    17   442    15   443 0.99 # 183777 # 185135 # 1 # ID=172084_156;partial=00;start_type=ATG;rbs_motif=GGAG/GAGG;rbs_spacer=5-10bp;gc_cont=0.572
NZ_LOYN01000050.1|GCF_001526325.1_7       -            453 benzo_1_2_benA       TIGR03229    433  5.5e-262  881.1   6.7   1   1  7.9e-265  6.5e-262  880.9   6.7     2   432    16   442    15   443 0.99 # 7061 # 8419 # 1 # ID=331420_7;partial=00;start_type=ATG;rbs_motif=AGGAG;rbs_spacer=5-10bp;gc_cont=0.631
NZ_LPKM01000011.1|GCF_001532915.1_186     -            453 benzo_1_2_benA       TIGR03229    433  5.6e-262  881.1   5.8   1   1  8.1e-265  6.6e-262  880.8   5.8     2   432    16   442    15   443 0.99 # 223587 # 224945 # -1 # ID=446636_186;partial=00;start_type=ATG;rbs_motif=AGGAG;rbs_spacer=5-10bp;gc_cont=0.631
NZ_NKEY01000009.1|GCF_002223285.1_304     -            453 benzo_1_2_benA       TIGR03229    433  5.6e-262  881.1   5.8   1   1  8.1e-265  6.6e-262  880.8   5.8     2   432    16   442    15   443 0.99 # 350718 # 352076 # 1 # ID=189831_304;partial=00;start_type=ATG;rbs_motif=AGGAG;rbs_spacer=5-10bp;gc_cont=0.631
NZ_AJHK02000009.1|GCF_000256585.3_186     -            453 benzo_1_2_benA       TIGR03229    433  5.8e-262  881.0   3.8   1   1  8.2e-265  6.8e-262  880.8   3.8     3   432    17   442    15   443 0.99 # 206819 # 208177 # -1 # ID=39268_186;partial=00;start_type=ATG;rbs_motif=GGAG/GAGG;rbs_spacer=5-10bp;gc_cont=0.578
NZ_JFHD01000049.1|GCF_000698575.1_5       -            453 benzo_1_2_benA       TIGR03229    433  5.8e-262  881.0   3.8   1   1  8.2e-265  6.8e-262  880.8   3.8     3   432    17   442    15   443 0.99 # 2584 # 3942 # -1 # ID=492334_5;partial=00;start_type=ATG;rbs_motif=GGAG/GAGG;rbs_spacer=5-10bp;gc_cont=0.578
NZ_JSBM01000059.1|GCF_000773055.1_5       -            453 benzo_1_2_benA       TIGR03229    433  5.8e-262  881.0   3.8   1   1  8.2e-265  6.8e-262  880.8   3.8     3   432    17   442    15   443 0.99 # 2707 # 4065 # -1 # ID=401698_5;partial=00;start_type=ATG;rbs_motif=GGAG/GAGG;rbs_spacer=5-10bp;gc_cont=0.578
NZ_MWJQ01000002.1|GCF_002087245.1_1384    -            453 benzo_1_2_benA       TIGR03229    433  6.6e-262  880.9   4.5   1   1  9.7e-265    8e-262  880.6   4.5     3   432    17   442    15   443 0.99 # 1565694 # 1567052 # -1 # ID=218439_1384;partial=00;start_type=ATG;rbs_motif=GGAG/GAGG;rbs_spacer=5-10bp;gc_cont=0.595
NZ_LGIO01000005.1|GCF_001294705.1_73      -            453 benzo_1_2_benA       TIGR03229    433  6.8e-262  880.8   5.3   1   1    1e-264  8.2e-262  880.5   5.3     3   432    17   442    15   443 0.99 # 73681 # 75039 # -1 # ID=222700_73;partial=00;start_type=ATG;rbs_motif=GGAG/GAGG;rbs_spacer=5-10bp;gc_cont=0.576
NZ_CP024904.1|GCF_003330765.1_306         -            453 benzo_1_2_benA       TIGR03229    433  6.8e-262  880.8   4.6   1   1  9.9e-265  8.1e-262  880.6   4.6     3   432    17   442    15   443 0.99 # 358275 # 359633 # -1 # ID=8806_306;partial=00;start_type=ATG;rbs_motif=GGAGG;rbs_spacer=5-10bp;gc_cont=0.628
NZ_CP013374.1|GCF_001522585.2_155         -            453 benzo_1_2_benA       TIGR03229    433  7.4e-262  880.7   6.7   1   1  1.1e-264  8.8e-262  880.4   6.7     2   432    16   442    15   443 0.99 # 170242 # 171600 # 1 # ID=454746_155;partial=00;start_type=ATG;rbs_motif=AGGAG;rbs_spacer=5-10bp;gc_cont=0.630
NZ_LOTR01000002.1|GCF_001522585.1_121     -            453 benzo_1_2_benA       TIGR03229    433  7.4e-262  880.7   6.7   1   1  1.1e-264  8.8e-262  880.4   6.7     2   432    16   442    15   443 0.99 # 119181 # 120539 # -1 # ID=395340_121;partial=00;start_type=ATG;rbs_motif=AGGAG;rbs_spacer=5-10bp;gc_cont=0.630
NZ_JNFG01000027.1|GCF_000729995.1_31      -            453 benzo_1_2_benA       TIGR03229    433  7.5e-262  880.7   4.7   1   1  1.1e-264  9.1e-262  880.4   4.7     3   432    17   442    15   443 0.99 # 32014 # 33372 # 1 # ID=70989_31;partial=00;start_type=ATG;rbs_motif=GGAG/GAGG;rbs_spacer=5-10bp;gc_cont=0.572
NZ_QTSI01000006.1|GCF_003854735.1_125     -            453 benzo_1_2_benA       TIGR03229    433  7.9e-262  880.6   5.3   1   1  1.1e-264  9.3e-262  880.4   5.3     2   432    16   442    15   443 0.99 # 133837 # 135195 # 1 # ID=495634_125;partial=00;start_type=ATG;rbs_motif=AGGAG;rbs_spacer=5-10bp;gc_cont=0.628
NZ_PVZB01000022.1|GCF_003002025.1_10      -            453 benzo_1_2_benA       TIGR03229    433    8e-262  880.6   5.1   1   1  1.2e-264  9.7e-262  880.3   5.1     3   432    17   442    15   443 0.99 # 16151 # 17509 # 1 # ID=390711_10;partial=00;start_type=ATG;rbs_motif=AGGAG;rbs_spacer=5-10bp;gc_cont=0.575
NZ_LFZP01000067.1|GCF_002925705.1_88      -            453 benzo_1_2_benA       TIGR03229    433  8.5e-262  880.5   5.7   1   1  1.2e-264    1e-261  880.2   5.7     2   432    16   442    15   443 0.99 # 83373 # 84731 # -1 # ID=377400_88;partial=00;start_type=ATG;rbs_motif=AGGAG;rbs_spacer=5-10bp;gc_cont=0.634
NZ_LOZY01000043.1|GCF_001527785.1_122     -            453 benzo_1_2_benA       TIGR03229    433  8.5e-262  880.5   5.7   1   1  1.2e-264    1e-261  880.2   5.7     2   432    16   442    15   443 0.99 # 122071 # 123429 # -1 # ID=405506_122;partial=00;start_type=ATG;rbs_motif=AGGAG;rbs_spacer=5-10bp;gc_cont=0.632
NZ_NKFC02000009.1|GCF_002223215.2_307     -            453 benzo_1_2_benA       TIGR03229    433  8.5e-262  880.5   5.7   1   1  1.2e-264    1e-261  880.2   5.7     2   432    16   442    15   443 0.99 # 346859 # 348217 # 1 # ID=425700_307;partial=00;start_type=ATG;rbs_motif=AGGAG;rbs_spacer=5-10bp;gc_cont=0.636
NZ_QTSS01000002.1|GCF_003854145.1_88      -            453 benzo_1_2_benA       TIGR03229    433  8.5e-262  880.5   5.7   1   1  1.2e-264    1e-261  880.2   5.7     2   432    16   442    15   443 0.99 # 95949 # 97307 # 1 # ID=430398_88;partial=00;start_type=ATG;rbs_motif=AGGAG;rbs_spacer=5-10bp;gc_cont=0.636
NZ_LOYC01000056.1|GCF_001524725.1_86      -            453 benzo_1_2_benA       TIGR03229    433  8.7e-262  880.5   6.9   1   1  1.2e-264    1e-261  880.2   6.9     2   432    16   442    15   443 0.99 # 93123 # 94481 # 1 # ID=156939_86;partial=00;start_type=ATG;rbs_motif=AGGAG;rbs_spacer=5-10bp;gc_cont=0.630
NZ_SORC01000001.1|GCF_004366535.1_6204    -            453 benzo_1_2_benA       TIGR03229    433    1e-261  880.3   5.1   1   1  1.5e-264  1.2e-261  880.0   5.1     3   432    17   442    15   443 0.99 # 7261406 # 7262764 # 1 # ID=462582_6204;partial=00;start_type=ATG;rbs_motif=AGGAG;rbs_spacer=5-10bp;gc_cont=0.575
NZ_SOBX01000001.1|GCF_004365055.1_1635    -            453 benzo_1_2_benA       TIGR03229    433    1e-261  880.2   5.4   1   1  1.5e-264  1.3e-261  879.9   5.4     3   433    17   443    15   443 0.99 # 1882258 # 1883616 # 1 # ID=507920_1635;partial=00;start_type=ATG;rbs_motif=AGGAG;rbs_spacer=5-10bp;gc_cont=0.581
NZ_RDRU01000001.1|GCF_003693345.1_3877    -            453 benzo_1_2_benA       TIGR03229    433  1.1e-261  880.1   4.7   1   1  1.7e-264  1.4e-261  879.8   4.7     3   433    17   443    15   443 0.99 # 4431312 # 4432670 # 1 # ID=313483_3877;partial=00;start_type=ATG;rbs_motif=AGGAG;rbs_spacer=5-10bp;gc_cont=0.581
NZ_RJKH01000001.1|GCF_003751885.1_42      -            453 benzo_1_2_benA       TIGR03229    433  1.1e-261  880.1   4.7   1   1  1.7e-264  1.4e-261  879.8   4.7     3   433    17   443    15   443 0.99 # 48791 # 50149 # -1 # ID=493878_42;partial=00;start_type=ATG;rbs_motif=AGGAG;rbs_spacer=5-10bp;gc_cont=0.581
NZ_LOSU01000033.1|GCF_001522185.1_142     -            453 benzo_1_2_benA       TIGR03229    433  1.1e-261  880.1   6.5   1   1  1.7e-264  1.4e-261  879.8   6.5     3   432    17   442    15   443 0.99 # 154282 # 155640 # 1 # ID=409864_142;partial=00;start_type=ATG;rbs_motif=AGGAG;rbs_spacer=5-10bp;gc_cont=0.636
NZ_LOSZ01000004.1|GCF_001522425.1_313     -            453 benzo_1_2_benA       TIGR03229    433  1.1e-261  880.1   6.5   1   1  1.7e-264  1.4e-261  879.8   6.5     3   432    17   442    15   443 0.99 # 346224 # 347582 # -1 # ID=131198_313;partial=00;start_type=ATG;rbs_motif=AGGAG;rbs_spacer=5-10bp;gc_cont=0.639
NZ_LOTA01000095.1|GCF_001521935.1_313     -            453 benzo_1_2_benA       TIGR03229    433  1.1e-261  880.1   6.5   1   1  1.7e-264  1.4e-261  879.8   6.5     3   432    17   442    15   443 0.99 # 346224 # 347582 # -1 # ID=391722_313;partial=00;start_type=ATG;rbs_motif=AGGAG;rbs_spacer=5-10bp;gc_cont=0.639
NZ_LOSX01000090.1|GCF_001521985.1_143     -            453 benzo_1_2_benA       TIGR03229    433  1.1e-261  880.1   6.5   1   1  1.7e-264  1.4e-261  879.8   6.5     3   432    17   442    15   443 0.99 # 159195 # 160553 # 1 # ID=95892_143;partial=00;start_type=ATG;rbs_motif=AGGAG;rbs_spacer=5-10bp;gc_cont=0.639
NZ_LOVM01000007.1|GCF_001523445.1_16      -            453 benzo_1_2_benA       TIGR03229    433  1.2e-261  880.0   6.3   1   1  1.8e-264  1.4e-261  879.7   6.3     2   432    16   442    15   443 0.99 # 25844 # 27202 # 1 # ID=13300_16;partial=00;start_type=ATG;rbs_motif=AGGAG;rbs_spacer=5-10bp;gc_cont=0.634
JFZR01000749.1|GCA_000701165.1_1          -            453 benzo_1_2_benA       TIGR03229    433  1.3e-261  879.8   5.1   1   1    2e-264  1.6e-261  879.6   5.1     3   432    17   442    15   443 0.99 # 94 # 1452 # 1 # ID=432854_1;partial=00;start_type=ATG;rbs_motif=GGAGG;rbs_spacer=5-10bp;gc_cont=0.636
NZ_CP013732.1|GCF_000701165.1_781         -            453 benzo_1_2_benA       TIGR03229    433  1.3e-261  879.8   5.1   1   1    2e-264  1.6e-261  879.6   5.1     3   432    17   442    15   443 0.99 # 979863 # 981221 # -1 # ID=160683_781;partial=00;start_type=ATG;rbs_motif=GGAGG;rbs_spacer=5-10bp;gc_cont=0.636
NZ_PVNC01000018.1|GCF_003001875.1_109     -            453 benzo_1_2_benA       TIGR03229    433  1.4e-261  879.8   4.7   1   1    2e-264  1.7e-261  879.5   4.7     3   432    17   442    15   443 0.99 # 131243 # 132601 # -1 # ID=390081_109;partial=00;start_type=ATG;rbs_motif=AGGAG;rbs_spacer=5-10bp;gc_cont=0.578
NZ_QTRU01000008.1|GCF_003854575.1_96      -            453 benzo_1_2_benA       TIGR03229    433  1.4e-261  879.7   5.8   1   1  2.1e-264  1.7e-261  879.5   5.8     2   432    16   442    15   443 0.99 # 87691 # 89049 # -1 # ID=194488_96;partial=00;start_type=ATG;rbs_motif=AGGAG;rbs_spacer=5-10bp;gc_cont=0.624
NZ_QTSP01000009.1|GCF_003854825.1_96      -            453 benzo_1_2_benA       TIGR03229    433  1.4e-261  879.7   5.8   1   1  2.1e-264  1.7e-261  879.5   5.8     2   432    16   442    15   443 0.99 # 87691 # 89049 # -1 # ID=342599_96;partial=00;start_type=ATG;rbs_motif=AGGAG;rbs_spacer=5-10bp;gc_cont=0.624
NZ_QREJ01000001.1|GCF_003386115.1_2442    -            453 benzo_1_2_benA       TIGR03229    433  1.5e-261  879.6   4.6   1   1  2.3e-264  1.9e-261  879.3   4.6     3   432    17   442    15   443 0.99 # 2838097 # 2839455 # -1 # ID=476042_2442;partial=00;start_type=ATG;rbs_motif=AGGAG;rbs_spacer=5-10bp;gc_cont=0.573
NC_011002.1|GCF_000009485.1_503           -            453 benzo_1_2_benA       TIGR03229    433  1.7e-261  879.5   6.1   1   1  2.4e-264    2e-261  879.3   6.1     2   432    16   442    15   443 0.99 # 565139 # 566497 # -1 # ID=355005_503;partial=00;start_type=ATG;rbs_motif=AGGAG;rbs_spacer=5-10bp;gc_cont=0.636
NZ_ALIZ02000183.1|GCF_000333135.2_58      -            453 benzo_1_2_benA       TIGR03229    433  1.7e-261  879.5   6.1   1   1  2.4e-264    2e-261  879.3   6.1     2   432    16   442    15   443 0.99 # 44016 # 45374 # 1 # ID=293731_58;partial=00;start_type=ATG;rbs_motif=AGGAG;rbs_spacer=5-10bp;gc_cont=0.636
NZ_CP013451.1|GCF_001718895.1_172         -            453 benzo_1_2_benA       TIGR03229    433  1.7e-261  879.5   6.1   1   1  2.4e-264    2e-261  879.3   6.1     2   432    16   442    15   443 0.99 # 182318 # 183676 # 1 # ID=469663_172;partial=00;start_type=ATG;rbs_motif=AGGAG;rbs_spacer=5-10bp;gc_cont=0.638
NZ_CP019667.1|GCF_001999805.1_342         -            453 benzo_1_2_benA       TIGR03229    433  1.7e-261  879.5   6.1   1   1  2.4e-264    2e-261  879.3   6.1     2   432    16   442    15   443 0.99 # 405525 # 406883 # 1 # ID=64860_342;partial=00;start_type=ATG;rbs_motif=AGGAG;rbs_spacer=5-10bp;gc_cont=0.636
NZ_CP019673.1|GCF_001999885.1_324         -            453 benzo_1_2_benA       TIGR03229    433  1.7e-261  879.5   6.1   1   1  2.4e-264    2e-261  879.3   6.1     2   432    16   442    15   443 0.99 # 378918 # 380276 # 1 # ID=41292_324;partial=00;start_type=ATG;rbs_motif=AGGAG;rbs_spacer=5-10bp;gc_cont=0.639
NZ_JTDP01000001.1|GCF_000877315.1_241     -            453 benzo_1_2_benA       TIGR03229    433  1.7e-261  879.5   6.1   1   1  2.4e-264    2e-261  879.3   6.1     2   432    16   442    15   443 0.99 # 257559 # 258917 # 1 # ID=405831_241;partial=00;start_type=ATG;rbs_motif=AGGAG;rbs_spacer=5-10bp;gc_cont=0.636
NZ_JVCQ01000081.1|GCF_001057175.1_135     -            453 benzo_1_2_benA       TIGR03229    433  1.7e-261  879.5   6.1   1   1  2.4e-264    2e-261  879.3   6.1     2   432    16   442    15   443 0.99 # 141811 # 143169 # -1 # ID=321719_135;partial=00;start_type=ATG;rbs_motif=AGGAG;rbs_spacer=5-10bp;gc_cont=0.636
NZ_JVCR01000101.1|GCF_001055325.1_10      -            453 benzo_1_2_benA       TIGR03229    433  1.7e-261  879.5   6.1   1   1  2.4e-264    2e-261  879.3   6.1     2   432    16   442    15   443 0.99 # 9049 # 10407 # 1 # ID=486998_10;partial=00;start_type=ATG;rbs_motif=AGGAG;rbs_spacer=5-10bp;gc_cont=0.636
NZ_JVDJ01000420.1|GCF_001071255.1_6       -            453 benzo_1_2_benA       TIGR03229    433  1.7e-261  879.5   6.1   1   1  2.4e-264    2e-261  879.3   6.1     2   432    16   442    15   443 0.99 # 3152 # 4510 # -1 # ID=494854_6;partial=00;start_type=ATG;rbs_motif=AGGAG;rbs_spacer=5-10bp;gc_cont=0.636
NZ_JVDK01000754.1|GCF_001073275.1_21      -            453 benzo_1_2_benA       TIGR03229    433  1.7e-261  879.5   6.1   1   1  2.4e-264    2e-261  879.3   6.1     2   432    16   442    15   443 0.99 # 21012 # 22370 # -1 # ID=238604_21;partial=00;start_type=ATG;rbs_motif=AGGAG;rbs_spacer=5-10bp;gc_cont=0.636
NZ_JVDN01001361.1|GCF_001071265.1_23      -            453 benzo_1_2_benA       TIGR03229    433  1.7e-261  879.5   6.1   1   1  2.4e-264    2e-261  879.3   6.1     2   432    16   442    15   443 0.99 # 22804 # 24162 # -1 # ID=137589_23;partial=00;start_type=ATG;rbs_motif=AGGAG;rbs_spacer=5-10bp;gc_cont=0.636
NZ_JVHQ01000057.1|GCF_001056705.1_134     -            453 benzo_1_2_benA       TIGR03229    433  1.7e-261  879.5   6.1   1   1  2.4e-264    2e-261  879.3   6.1     2   432    16   442    15   443 0.99 # 141793 # 143151 # -1 # ID=76422_134;partial=00;start_type=ATG;rbs_motif=AGGAG;rbs_spacer=5-10bp;gc_cont=0.636
NZ_JVIA01000017.1|GCF_001056655.1_10      -            453 benzo_1_2_benA       TIGR03229    433  1.7e-261  879.5   6.1   1   1  2.4e-264    2e-261  879.3   6.1     2   432    16   442    15   443 0.99 # 9059 # 10417 # 1 # ID=75533_10;partial=00;start_type=ATG;rbs_motif=AGGAG;rbs_spacer=5-10bp;gc_cont=0.636
NZ_JVKO01000186.1|GCF_001072455.1_10      -            453 benzo_1_2_benA       TIGR03229    433  1.7e-261  879.5   6.1   1   1  2.4e-264    2e-261  879.3   6.1     2   432    16   442    15   443 0.99 # 9059 # 10417 # 1 # ID=117958_10;partial=00;start_type=ATG;rbs_motif=AGGAG;rbs_spacer=5-10bp;gc_cont=0.636
NZ_JVKX01001575.1|GCF_001056435.1_21      -            453 benzo_1_2_benA       TIGR03229    433  1.7e-261  879.5   6.1   1   1  2.4e-264    2e-261  879.3   6.1     2   432    16   442    15   443 0.99 # 21038 # 22396 # -1 # ID=300573_21;partial=00;start_type=ATG;rbs_motif=AGGAG;rbs_spacer=5-10bp;gc_cont=0.636
NZ_JVLD01000307.1|GCF_001056365.1_10      -            453 benzo_1_2_benA       TIGR03229    433  1.7e-261  879.5   6.1   1   1  2.4e-264    2e-261  879.3   6.1     2   432    16   442    15   443 0.99 # 9059 # 10417 # 1 # ID=216489_10;partial=00;start_type=ATG;rbs_motif=AGGAG;rbs_spacer=5-10bp;gc_cont=0.636
NZ_JVLJ01000275.1|GCF_001056375.1_10      -            453 benzo_1_2_benA       TIGR03229    433  1.7e-261  879.5   6.1   1   1  2.4e-264    2e-261  879.3   6.1     2   432    16   442    15   443 0.99 # 9059 # 10417 # 1 # ID=316049_10;partial=00;start_type=ATG;rbs_motif=AGGAG;rbs_spacer=5-10bp;gc_cont=0.636
NZ_LOWV01000054.1|GCF_001524105.1_96      -            453 benzo_1_2_benA       TIGR03229    433  1.7e-261  879.5   6.1   1   1  2.4e-264    2e-261  879.3   6.1     2   432    16   442    15   443 0.99 # 104214 # 105572 # 1 # ID=498925_96;partial=00;start_type=ATG;rbs_motif=AGGAG;rbs_spacer=5-10bp;gc_cont=0.638
NZ_LPJQ01000072.1|GCF_001531965.1_173     -            453 benzo_1_2_benA       TIGR03229    433  1.7e-261  879.5   6.1   1   1  2.4e-264    2e-261  879.3   6.1     2   432    16   442    15   443 0.99 # 191708 # 193066 # -1 # ID=542521_173;partial=00;start_type=ATG;rbs_motif=AGGAG;rbs_spacer=5-10bp;gc_cont=0.638
NZ_LPJW01000061.1|GCF_001533105.1_5       -            453 benzo_1_2_benA       TIGR03229    433  1.7e-261  879.5   6.1   1   1  2.4e-264    2e-261  879.3   6.1     2   432    16   442    15   443 0.99 # 5422 # 6780 # 1 # ID=428279_5;partial=00;start_type=ATG;rbs_motif=AGGAG;rbs_spacer=5-10bp;gc_cont=0.638
NZ_MUJN01000006.1|GCF_001984315.1_538     -            453 benzo_1_2_benA       TIGR03229    433  1.7e-261  879.5   6.1   1   1  2.4e-264    2e-261  879.3   6.1     2   432    16   442    15   443 0.99 # 630644 # 632002 # -1 # ID=209107_538;partial=00;start_type=ATG;rbs_motif=AGGAG;rbs_spacer=5-10bp;gc_cont=0.636
NZ_MUJO01000007.1|GCF_001984325.1_346     -            453 benzo_1_2_benA       TIGR03229    433  1.7e-261  879.5   6.1   1   1  2.4e-264    2e-261  879.3   6.1     2   432    16   442    15   443 0.99 # 408136 # 409494 # 1 # ID=442935_346;partial=00;start_type=ATG;rbs_motif=AGGAG;rbs_spacer=5-10bp;gc_cont=0.638
NZ_MUPR01000044.1|GCF_001991115.1_3       -            453 benzo_1_2_benA       TIGR03229    433  1.7e-261  879.5   6.1   1   1  2.4e-264    2e-261  879.3   6.1     2   432    16   442    15   443 0.99 # 2422 # 3780 # 1 # ID=181781_3;partial=00;start_type=ATG;rbs_motif=AGGAG;rbs_spacer=5-10bp;gc_cont=0.636
NZ_MUPS01000039.1|GCF_001994545.1_3       -            453 benzo_1_2_benA       TIGR03229    433  1.7e-261  879.5   6.1   1   1  2.4e-264    2e-261  879.3   6.1     2   432    16   442    15   443 0.99 # 2452 # 3810 # 1 # ID=64700_3;partial=00;start_type=ATG;rbs_motif=AGGAG;rbs_spacer=5-10bp;gc_cont=0.636
NZ_MUPT01000074.1|GCF_001994815.1_3       -            453 benzo_1_2_benA       TIGR03229    433  1.7e-261  879.5   6.1   1   1  2.4e-264    2e-261  879.3   6.1     2   432    16   442    15   443 0.99 # 2442 # 3800 # 1 # ID=178829_3;partial=00;start_type=ATG;rbs_motif=AGGAG;rbs_spacer=5-10bp;gc_cont=0.636
NZ_MUPU01000062.1|GCF_001994555.1_3       -            453 benzo_1_2_benA       TIGR03229    433  1.7e-261  879.5   6.1   1   1  2.4e-264    2e-261  879.3   6.1     2   432    16   442    15   443 0.99 # 2437 # 3795 # 1 # ID=28303_3;partial=00;start_type=ATG;rbs_motif=AGGAG;rbs_spacer=5-10bp;gc_cont=0.636
NZ_MUPV01000120.1|GCF_001991435.1_172     -            453 benzo_1_2_benA       TIGR03229    433  1.7e-261  879.5   6.1   1   1  2.4e-264    2e-261  879.3   6.1     2   432    16   442    15   443 0.99 # 191689 # 193047 # -1 # ID=180268_172;partial=00;start_type=ATG;rbs_motif=AGGAG;rbs_spacer=5-10bp;gc_cont=0.636
NZ_MUPW01000020.1|GCF_001991295.1_172     -            453 benzo_1_2_benA       TIGR03229    433  1.7e-261  879.5   6.1   1   1  2.4e-264    2e-261  879.3   6.1     2   432    16   442    15   443 0.99 # 191530 # 192888 # -1 # ID=165873_172;partial=00;start_type=ATG;rbs_motif=AGGAG;rbs_spacer=5-10bp;gc_cont=0.636
NZ_MUPX01000065.1|GCF_001991275.1_42      -            453 benzo_1_2_benA       TIGR03229    433  1.7e-261  879.5   6.1   1   1  2.4e-264    2e-261  879.3   6.1     2   432    16   442    15   443 0.99 # 50219 # 51577 # 1 # ID=273122_42;partial=00;start_type=ATG;rbs_motif=AGGAG;rbs_spacer=5-10bp;gc_cont=0.636
NZ_MUPY01000116.1|GCF_001994535.1_3       -            453 benzo_1_2_benA       TIGR03229    433  1.7e-261  879.5   6.1   1   1  2.4e-264    2e-261  879.3   6.1     2   432    16   442    15   443 0.99 # 2454 # 3812 # 1 # ID=402695_3;partial=00;start_type=ATG;rbs_motif=AGGAG;rbs_spacer=5-10bp;gc_cont=0.636
NZ_MUPZ01000035.1|GCF_001994775.1_3       -            453 benzo_1_2_benA       TIGR03229    433  1.7e-261  879.5   6.1   1   1  2.4e-264    2e-261  879.3   6.1     2   432    16   442    15   443 0.99 # 2433 # 3791 # 1 # ID=94882_3;partial=00;start_type=ATG;rbs_motif=AGGAG;rbs_spacer=5-10bp;gc_cont=0.636
NZ_MUQA01000056.1|GCF_001991135.1_8       -            453 benzo_1_2_benA       TIGR03229    433  1.7e-261  879.5   6.1   1   1  2.4e-264    2e-261  879.3   6.1     2   432    16   442    15   443 0.99 # 6778 # 8136 # 1 # ID=411603_8;partial=00;start_type=ATG;rbs_motif=AGGAG;rbs_spacer=5-10bp;gc_cont=0.636
NZ_MUQB01000088.1|GCF_001991155.1_172     -            453 benzo_1_2_benA       TIGR03229    433  1.7e-261  879.5   6.1   1   1  2.4e-264    2e-261  879.3   6.1     2   432    16   442    15   443 0.99 # 191656 # 193014 # -1 # ID=493409_172;partial=00;start_type=ATG;rbs_motif=AGGAG;rbs_spacer=5-10bp;gc_cont=0.636
NZ_MUQC01000045.1|GCF_001991175.1_8       -            453 benzo_1_2_benA       TIGR03229    433  1.7e-261  879.5   6.1   1   1  2.4e-264    2e-261  879.3   6.1     2   432    16   442    15   443 0.99 # 6766 # 8124 # 1 # ID=114806_8;partial=00;start_type=ATG;rbs_motif=AGGAG;rbs_spacer=5-10bp;gc_cont=0.636
NZ_MUQD01000090.1|GCF_001991565.1_3       -            453 benzo_1_2_benA       TIGR03229    433  1.7e-261  879.5   6.1   1   1  2.4e-264    2e-261  879.3   6.1     2   432    16   442    15   443 0.99 # 2434 # 3792 # 1 # ID=126629_3;partial=00;start_type=ATG;rbs_motif=AGGAG;rbs_spacer=5-10bp;gc_cont=0.636
NZ_MUQE01000074.1|GCF_001991195.1_3       -            453 benzo_1_2_benA       TIGR03229    433  1.7e-261  879.5   6.1   1   1  2.4e-264    2e-261  879.3   6.1     2   432    16   442    15   443 0.99 # 2430 # 3788 # 1 # ID=24252_3;partial=00;start_type=ATG;rbs_motif=AGGAG;rbs_spacer=5-10bp;gc_cont=0.636
NZ_MUQF01000080.1|GCF_001991595.1_3       -            453 benzo_1_2_benA       TIGR03229    433  1.7e-261  879.5   6.1   1   1  2.4e-264    2e-261  879.3   6.1     2   432    16   442    15   443 0.99 # 2437 # 3795 # 1 # ID=64804_3;partial=00;start_type=ATG;rbs_motif=AGGAG;rbs_spacer=5-10bp;gc_cont=0.636
NZ_MUQG01000107.1|GCF_001991215.1_8       -            453 benzo_1_2_benA       TIGR03229    433  1.7e-261  879.5   6.1   1   1  2.4e-264    2e-261  879.3   6.1     2   432    16   442    15   443 0.99 # 6780 # 8138 # 1 # ID=499786_8;partial=00;start_type=ATG;rbs_motif=AGGAG;rbs_spacer=5-10bp;gc_cont=0.636
NZ_MUQH01000077.1|GCF_001991455.1_3       -            453 benzo_1_2_benA       TIGR03229    433  1.7e-261  879.5   6.1   1   1  2.4e-264    2e-261  879.3   6.1     2   432    16   442    15   443 0.99 # 2447 # 3805 # 1 # ID=124006_3;partial=00;start_type=ATG;rbs_motif=AGGAG;rbs_spacer=5-10bp;gc_cont=0.636
NZ_MUQI01000073.1|GCF_001991475.1_8       -            453 benzo_1_2_benA       TIGR03229    433  1.7e-261  879.5   6.1   1   1  2.4e-264    2e-261  879.3   6.1     2   432    16   442    15   443 0.99 # 6759 # 8117 # 1 # ID=396570_8;partial=00;start_type=ATG;rbs_motif=AGGAG;rbs_spacer=5-10bp;gc_cont=0.636
NZ_MUQK01000085.1|GCF_001994595.1_8       -            453 benzo_1_2_benA       TIGR03229    433  1.7e-261  879.5   6.1   1   1  2.4e-264    2e-261  879.3   6.1     2   432    16   442    15   443 0.99 # 6776 # 8134 # 1 # ID=53608_8;partial=00;start_type=ATG;rbs_motif=AGGAG;rbs_spacer=5-10bp;gc_cont=0.636
NZ_MUQL01000091.1|GCF_001991255.1_8       -            453 benzo_1_2_benA       TIGR03229    433  1.7e-261  879.5   6.1   1   1  2.4e-264    2e-261  879.3   6.1     2   432    16   442    15   443 0.99 # 6767 # 8125 # 1 # ID=397189_8;partial=00;start_type=ATG;rbs_motif=AGGAG;rbs_spacer=5-10bp;gc_cont=0.638
NZ_MUQM01000115.1|GCF_001991695.1_3       -            453 benzo_1_2_benA       TIGR03229    433  1.7e-261  879.5   6.1   1   1  2.4e-264    2e-261  879.3   6.1     2   432    16   442    15   443 0.99 # 2446 # 3804 # 1 # ID=327198_3;partial=00;start_type=ATG;rbs_motif=AGGAG;rbs_spacer=5-10bp;gc_cont=0.638
NZ_MUQN01000201.1|GCF_001994605.1_3       -            453 benzo_1_2_benA       TIGR03229    433  1.7e-261  879.5   6.1   1   1  2.4e-264    2e-261  879.3   6.1     2   432    16   442    15   443 0.99 # 2429 # 3787 # 1 # ID=148193_3;partial=00;start_type=ATG;rbs_motif=AGGAG;rbs_spacer=5-10bp;gc_cont=0.638
NZ_MUQO01000039.1|GCF_001991515.1_3       -            453 benzo_1_2_benA       TIGR03229    433  1.7e-261  879.5   6.1   1   1  2.4e-264    2e-261  879.3   6.1     2   432    16   442    15   443 0.99 # 2446 # 3804 # 1 # ID=386982_3;partial=00;start_type=ATG;rbs_motif=AGGAG;rbs_spacer=5-10bp;gc_cont=0.638
NZ_MUQP01000118.1|GCF_001991535.1_3       -            453 benzo_1_2_benA       TIGR03229    433  1.7e-261  879.5   6.1   1   1  2.4e-264    2e-261  879.3   6.1     2   432    16   442    15   443 0.99 # 2435 # 3793 # 1 # ID=208478_3;partial=00;start_type=ATG;rbs_motif=AGGAG;rbs_spacer=5-10bp;gc_cont=0.638
NZ_MUQQ01000031.1|GCF_001991555.1_8       -            453 benzo_1_2_benA       TIGR03229    433  1.7e-261  879.5   6.1   1   1  2.4e-264    2e-261  879.3   6.1     2   432    16   442    15   443 0.99 # 6776 # 8134 # 1 # ID=101192_8;partial=00;start_type=ATG;rbs_motif=AGGAG;rbs_spacer=5-10bp;gc_cont=0.638
NZ_MUQR01000033.1|GCF_001991495.1_3       -            453 benzo_1_2_benA       TIGR03229    433  1.7e-261  879.5   6.1   1   1  2.4e-264    2e-261  879.3   6.1     2   432    16   442    15   443 0.99 # 2446 # 3804 # 1 # ID=472805_3;partial=00;start_type=ATG;rbs_motif=AGGAG;rbs_spacer=5-10bp;gc_cont=0.638
NZ_MUQS01000042.1|GCF_001991315.1_8       -            453 benzo_1_2_benA       TIGR03229    433  1.7e-261  879.5   6.1   1   1  2.4e-264    2e-261  879.3   6.1     2   432    16   442    15   443 0.99 # 6764 # 8122 # 1 # ID=273287_8;partial=00;start_type=ATG;rbs_motif=AGGAG;rbs_spacer=5-10bp;gc_cont=0.638
NZ_MUQT01000103.1|GCF_001991325.1_8       -            453 benzo_1_2_benA       TIGR03229    433  1.7e-261  879.5   6.1   1   1  2.4e-264    2e-261  879.3   6.1     2   432    16   442    15   443 0.99 # 6784 # 8142 # 1 # ID=142963_8;partial=00;start_type=ATG;rbs_motif=AGGAG;rbs_spacer=5-10bp;gc_cont=0.638
NZ_MUQU01000136.1|GCF_001991355.1_3       -            453 benzo_1_2_benA       TIGR03229    433  1.7e-261  879.5   6.1   1   1  2.4e-264    2e-261  879.3   6.1     2   432    16   442    15   443 0.99 # 2446 # 3804 # 1 # ID=383899_3;partial=00;start_type=ATG;rbs_motif=AGGAG;rbs_spacer=5-10bp;gc_cont=0.638
NZ_MUQV01000129.1|GCF_001991615.1_8       -            453 benzo_1_2_benA       TIGR03229    433  1.7e-261  879.5   6.1   1   1  2.4e-264    2e-261  879.3   6.1     2   432    16   442    15   443 0.99 # 6779 # 8137 # 1 # ID=501796_8;partial=00;start_type=ATG;rbs_motif=AGGAG;rbs_spacer=5-10bp;gc_cont=0.638
NZ_MUQW01000159.1|GCF_001991625.1_95      -            453 benzo_1_2_benA       TIGR03229    433  1.7e-261  879.5   6.1   1   1  2.4e-264    2e-261  879.3   6.1     2   432    16   442    15   443 0.99 # 92938 # 94296 # -1 # ID=139703_95;partial=00;start_type=ATG;rbs_motif=AGGAG;rbs_spacer=5-10bp;gc_cont=0.638
NZ_MUQX01000119.1|GCF_001991385.1_4       -            453 benzo_1_2_benA       TIGR03229    433  1.7e-261  879.5   6.1   1   1  2.4e-264    2e-261  879.3   6.1     2   432    16   442    15   443 0.99 # 4122 # 5480 # 1 # ID=233321_4;partial=00;start_type=ATG;rbs_motif=AGGAG;rbs_spacer=5-10bp;gc_cont=0.638
NZ_MUQY01000128.1|GCF_001991375.1_3       -            453 benzo_1_2_benA       TIGR03229    433  1.7e-261  879.5   6.1   1   1  2.4e-264    2e-261  879.3   6.1     2   432    16   442    15   443 0.99 # 2436 # 3794 # 1 # ID=132147_3;partial=00;start_type=ATG;rbs_motif=AGGAG;rbs_spacer=5-10bp;gc_cont=0.638
NZ_MUQZ01000188.1|GCF_001991755.1_4       -            453 benzo_1_2_benA       TIGR03229    433  1.7e-261  879.5   6.1   1   1  2.4e-264    2e-261  879.3   6.1     2   432    16   442    15   443 0.99 # 3927 # 5285 # 1 # ID=355690_4;partial=00;start_type=ATG;rbs_motif=AGGAG;rbs_spacer=5-10bp;gc_cont=0.638
NZ_MURA01000106.1|GCF_001991415.1_3       -            453 benzo_1_2_benA       TIGR03229    433  1.7e-261  879.5   6.1   1   1  2.4e-264    2e-261  879.3   6.1     2   432    16   442    15   443 0.99 # 2446 # 3804 # 1 # ID=29152_3;partial=00;start_type=ATG;rbs_motif=AGGAG;rbs_spacer=5-10bp;gc_cont=0.638
NZ_MURB01000033.1|GCF_001994615.1_8       -            453 benzo_1_2_benA       TIGR03229    433  1.7e-261  879.5   6.1   1   1  2.4e-264    2e-261  879.3   6.1     2   432    16   442    15   443 0.99 # 6764 # 8122 # 1 # ID=180953_8;partial=00;start_type=ATG;rbs_motif=AGGAG;rbs_spacer=5-10bp;gc_cont=0.638
NZ_MURC01000127.1|GCF_001994855.1_3       -            453 benzo_1_2_benA       TIGR03229    433  1.7e-261  879.5   6.1   1   1  2.4e-264    2e-261  879.3   6.1     2   432    16   442    15   443 0.99 # 2446 # 3804 # 1 # ID=255342_3;partial=00;start_type=ATG;rbs_motif=AGGAG;rbs_spacer=5-10bp;gc_cont=0.638
NZ_MURD01000083.1|GCF_001991715.1_3       -            453 benzo_1_2_benA       TIGR03229    433  1.7e-261  879.5   6.1   1   1  2.4e-264    2e-261  879.3   6.1     2   432    16   442    15   443 0.99 # 2446 # 3804 # 1 # ID=234694_3;partial=00;start_type=ATG;rbs_motif=AGGAG;rbs_spacer=5-10bp;gc_cont=0.638
NZ_MURE01000031.1|GCF_001991735.1_14      -            453 benzo_1_2_benA       TIGR03229    433  1.7e-261  879.5   6.1   1   1  2.4e-264    2e-261  879.3   6.1     2   432    16   442    15   443 0.99 # 14277 # 15635 # -1 # ID=529818_14;partial=00;start_type=ATG;rbs_motif=AGGAG;rbs_spacer=5-10bp;gc_cont=0.638
NZ_MURF01000033.1|GCF_001991745.1_95      -            453 benzo_1_2_benA       TIGR03229    433  1.7e-261  879.5   6.1   1   1  2.4e-264    2e-261  879.3   6.1     2   432    16   442    15   443 0.99 # 92950 # 94308 # -1 # ID=298268_95;partial=00;start_type=ATG;rbs_motif=AGGAG;rbs_spacer=5-10bp;gc_cont=0.638
NZ_MURG01000126.1|GCF_001992035.1_8       -            453 benzo_1_2_benA       TIGR03229    433  1.7e-261  879.5   6.1   1   1  2.4e-264    2e-261  879.3   6.1     2   432    16   442    15   443 0.99 # 6777 # 8135 # 1 # ID=475855_8;partial=00;start_type=ATG;rbs_motif=AGGAG;rbs_spacer=5-10bp;gc_cont=0.638
NZ_MURH01000061.1|GCF_001991815.1_96      -            453 benzo_1_2_benA       TIGR03229    433  1.7e-261  879.5   6.1   1   1  2.4e-264    2e-261  879.3   6.1     2   432    16   442    15   443 0.99 # 106131 # 107489 # -1 # ID=54165_96;partial=00;start_type=ATG;rbs_motif=AGGAG;rbs_spacer=5-10bp;gc_cont=0.638
NZ_MURI01000008.1|GCF_001991655.1_36      -            453 benzo_1_2_benA       TIGR03229    433  1.7e-261  879.5   6.1   1   1  2.4e-264    2e-261  879.3   6.1     2   432    16   442    15   443 0.99 # 42932 # 44290 # 1 # ID=418588_36;partial=00;start_type=ATG;rbs_motif=AGGAG;rbs_spacer=5-10bp;gc_cont=0.638
NZ_MURJ01000033.1|GCF_001991795.1_36      -            453 benzo_1_2_benA       TIGR03229    433  1.7e-261  879.5   6.1   1   1  2.4e-264    2e-261  879.3   6.1     2   432    16   442    15   443 0.99 # 42928 # 44286 # 1 # ID=530626_36;partial=00;start_type=ATG;rbs_motif=AGGAG;rbs_spacer=5-10bp;gc_cont=0.638
NZ_MURK01000071.1|GCF_001994655.1_8       -            453 benzo_1_2_benA       TIGR03229    433  1.7e-261  879.5   6.1   1   1  2.4e-264    2e-261  879.3   6.1     2   432    16   442    15   443 0.99 # 6761 # 8119 # 1 # ID=495531_8;partial=00;start_type=ATG;rbs_motif=AGGAG;rbs_spacer=5-10bp;gc_cont=0.638
NZ_MURL01000064.1|GCF_001991835.1_94      -            453 benzo_1_2_benA       TIGR03229    433  1.7e-261  879.5   6.1   1   1  2.4e-264    2e-261  879.3   6.1     2   432    16   442    15   443 0.99 # 91423 # 92781 # -1 # ID=394624_94;partial=00;start_type=ATG;rbs_motif=AGGAG;rbs_spacer=5-10bp;gc_cont=0.638
NZ_MURM01000006.1|GCF_001991665.1_8       -            453 benzo_1_2_benA       TIGR03229    433  1.7e-261  879.5   6.1   1   1  2.4e-264    2e-261  879.3   6.1     2   432    16   442    15   443 0.99 # 6785 # 8143 # 1 # ID=495363_8;partial=00;start_type=ATG;rbs_motif=AGGAG;rbs_spacer=5-10bp;gc_cont=0.638
NZ_MURN01000198.1|GCF_001991845.1_95      -            453 benzo_1_2_benA       TIGR03229    433  1.7e-261  879.5   6.1   1   1  2.4e-264    2e-261  879.3   6.1     2   432    16   442    15   443 0.99 # 92834 # 94192 # -1 # ID=504553_95;partial=00;start_type=ATG;rbs_motif=AGGAG;rbs_spacer=5-10bp;gc_cont=0.638
NZ_MURO01000123.1|GCF_001991875.1_3       -            453 benzo_1_2_benA       TIGR03229    433  1.7e-261  879.5   6.1   1   1  2.4e-264    2e-261  879.3   6.1     2   432    16   442    15   443 0.99 # 2436 # 3794 # 1 # ID=522418_3;partial=00;start_type=ATG;rbs_motif=AGGAG;rbs_spacer=5-10bp;gc_cont=0.638
NZ_MURP01000028.1|GCF_001991935.1_96      -            453 benzo_1_2_benA       TIGR03229    433  1.7e-261  879.5   6.1   1   1  2.4e-264    2e-261  879.3   6.1     2   432    16   442    15   443 0.99 # 106487 # 107845 # -1 # ID=76729_96;partial=00;start_type=ATG;rbs_motif=AGGAG;rbs_spacer=5-10bp;gc_cont=0.638
NZ_MURQ01000095.1|GCF_001991885.1_20      -            453 benzo_1_2_benA       TIGR03229    433  1.7e-261  879.5   6.1   1   1  2.4e-264    2e-261  879.3   6.1     2   432    16   442    15   443 0.99 # 19682 # 21040 # 1 # ID=98484_20;partial=00;start_type=ATG;rbs_motif=AGGAG;rbs_spacer=5-10bp;gc_cont=0.636
NZ_MURR01000131.1|GCF_001993135.1_24      -            453 benzo_1_2_benA       TIGR03229    433  1.7e-261  879.5   6.1   1   1  2.4e-264    2e-261  879.3   6.1     2   432    16   442    15   443 0.99 # 22750 # 24108 # -1 # ID=380604_24;partial=00;start_type=ATG;rbs_motif=AGGAG;rbs_spacer=5-10bp;gc_cont=0.636
NZ_MURS01000028.1|GCF_001991955.1_81      -            453 benzo_1_2_benA       TIGR03229    433  1.7e-261  879.5   6.1   1   1  2.4e-264    2e-261  879.3   6.1     2   432    16   442    15   443 0.99 # 77581 # 78939 # -1 # ID=31079_81;partial=00;start_type=ATG;rbs_motif=AGGAG;rbs_spacer=5-10bp;gc_cont=0.636
NZ_MURT01000026.1|GCF_001991915.1_3       -            453 benzo_1_2_benA       TIGR03229    433  1.7e-261  879.5   6.1   1   1  2.4e-264    2e-261  879.3   6.1     2   432    16   442    15   443 0.99 # 2433 # 3791 # 1 # ID=95682_3;partial=00;start_type=ATG;rbs_motif=AGGAG;rbs_spacer=5-10bp;gc_cont=0.636
NZ_MURU01000081.1|GCF_001993155.1_3       -            453 benzo_1_2_benA       TIGR03229    433  1.7e-261  879.5   6.1   1   1  2.4e-264    2e-261  879.3   6.1     2   432    16   442    15   443 0.99 # 2448 # 3806 # 1 # ID=314590_3;partial=00;start_type=ATG;rbs_motif=AGGAG;rbs_spacer=5-10bp;gc_cont=0.636
NZ_MURV01000116.1|GCF_001994665.1_8       -            453 benzo_1_2_benA       TIGR03229    433  1.7e-261  879.5   6.1   1   1  2.4e-264    2e-261  879.3   6.1     2   432    16   442    15   443 0.99 # 6753 # 8111 # 1 # ID=377807_8;partial=00;start_type=ATG;rbs_motif=AGGAG;rbs_spacer=5-10bp;gc_cont=0.636
NZ_MURX01000124.1|GCF_001993175.1_3       -            453 benzo_1_2_benA       TIGR03229    433  1.7e-261  879.5   6.1   1   1  2.4e-264    2e-261  879.3   6.1     2   432    16   442    15   443 0.99 # 2443 # 3801 # 1 # ID=99227_3;partial=00;start_type=ATG;rbs_motif=AGGAG;rbs_spacer=5-10bp;gc_cont=0.636
NZ_MURY01000042.1|GCF_001991975.1_81      -            453 benzo_1_2_benA       TIGR03229    433  1.7e-261  879.5   6.1   1   1  2.4e-264    2e-261  879.3   6.1     2   432    16   442    15   443 0.99 # 77727 # 79085 # -1 # ID=67277_81;partial=00;start_type=ATG;rbs_motif=AGGAG;rbs_spacer=5-10bp;gc_cont=0.636
NZ_MUSA01000081.1|GCF_001992095.1_3       -            453 benzo_1_2_benA       TIGR03229    433  1.7e-261  879.5   6.1   1   1  2.4e-264    2e-261  879.3   6.1     2   432    16   442    15   443 0.99 # 2443 # 3801 # 1 # ID=528172_3;partial=00;start_type=ATG;rbs_motif=AGGAG;rbs_spacer=5-10bp;gc_cont=0.636
NZ_MUSC01000082.1|GCF_001992115.1_8       -            453 benzo_1_2_benA       TIGR03229    433  1.7e-261  879.5   6.1   1   1  2.4e-264    2e-261  879.3   6.1     2   432    16   442    15   443 0.99 # 6773 # 8131 # 1 # ID=524272_8;partial=00;start_type=ATG;rbs_motif=AGGAG;rbs_spacer=5-10bp;gc_cont=0.636
NZ_MUSD01000043.1|GCF_001992075.1_81      -            453 benzo_1_2_benA       TIGR03229    433  1.7e-261  879.5   6.1   1   1  2.4e-264    2e-261  879.3   6.1     2   432    16   442    15   443 0.99 # 77586 # 78944 # -1 # ID=120896_81;partial=00;start_type=ATG;rbs_motif=AGGAG;rbs_spacer=5-10bp;gc_cont=0.636
NZ_MUSE01000031.1|GCF_001993215.1_336     -            453 benzo_1_2_benA       TIGR03229    433  1.7e-261  879.5   6.1   1   1  2.4e-264    2e-261  879.3   6.1     2   432    16   442    15   443 0.99 # 368807 # 370165 # -1 # ID=71263_336;partial=00;start_type=ATG;rbs_motif=AGGAG;rbs_spacer=5-10bp;gc_cont=0.638
NZ_MUSF01000013.1|GCF_001994835.1_8       -            453 benzo_1_2_benA       TIGR03229    433  1.7e-261  879.5   6.1   1   1  2.4e-264    2e-261  879.3   6.1     2   432    16   442    15   443 0.99 # 6776 # 8134 # 1 # ID=320024_8;partial=00;start_type=ATG;rbs_motif=AGGAG;rbs_spacer=5-10bp;gc_cont=0.638
NZ_MUSG01000040.1|GCF_001992135.1_14      -            453 benzo_1_2_benA       TIGR03229    433  1.7e-261  879.5   6.1   1   1  2.4e-264    2e-261  879.3   6.1     2   432    16   442    15   443 0.99 # 14317 # 15675 # -1 # ID=239639_14;partial=00;start_type=ATG;rbs_motif=AGGAG;rbs_spacer=5-10bp;gc_cont=0.638
NZ_MUSH01000007.1|GCF_001993235.1_8       -            453 benzo_1_2_benA       TIGR03229    433  1.7e-261  879.5   6.1   1   1  2.4e-264    2e-261  879.3   6.1     2   432    16   442    15   443 0.99 # 6777 # 8135 # 1 # ID=62828_8;partial=00;start_type=ATG;rbs_motif=AGGAG;rbs_spacer=5-10bp;gc_cont=0.638
NZ_MUSI01000044.1|GCF_001992155.1_153     -            453 benzo_1_2_benA       TIGR03229    433  1.7e-261  879.5   6.1   1   1  2.4e-264    2e-261  879.3   6.1     2   432    16   442    15   443 0.99 # 163401 # 164759 # -1 # ID=263885_153;partial=00;start_type=ATG;rbs_motif=AGGAG;rbs_spacer=5-10bp;gc_cont=0.638
NZ_MUSJ01000057.1|GCF_001993255.1_14      -            453 benzo_1_2_benA       TIGR03229    433  1.7e-261  879.5   6.1   1   1  2.4e-264    2e-261  879.3   6.1     2   432    16   442    15   443 0.99 # 14297 # 15655 # -1 # ID=291456_14;partial=00;start_type=ATG;rbs_motif=AGGAG;rbs_spacer=5-10bp;gc_cont=0.638
NZ_MUSK01000016.1|GCF_001993275.1_8       -            453 benzo_1_2_benA       TIGR03229    433  1.7e-261  879.5   6.1   1   1  2.4e-264    2e-261  879.3   6.1     2   432    16   442    15   443 0.99 # 6776 # 8134 # 1 # ID=256508_8;partial=00;start_type=ATG;rbs_motif=AGGAG;rbs_spacer=5-10bp;gc_cont=0.638
NZ_MUSL01000095.1|GCF_001993565.1_4       -            453 benzo_1_2_benA       TIGR03229    433  1.7e-261  879.5   6.1   1   1  2.4e-264    2e-261  879.3   6.1     2   432    16   442    15   443 0.99 # 2126 # 3484 # 1 # ID=405646_4;partial=00;start_type=ATG;rbs_motif=AGGAG;rbs_spacer=5-10bp;gc_cont=0.638
NZ_MUSM01000152.1|GCF_001992195.1_14      -            453 benzo_1_2_benA       TIGR03229    433  1.7e-261  879.5   6.1   1   1  2.4e-264    2e-261  879.3   6.1     2   432    16   442    15   443 0.99 # 14291 # 15649 # -1 # ID=69274_14;partial=00;start_type=ATG;rbs_motif=AGGAG;rbs_spacer=5-10bp;gc_cont=0.638
NZ_MUSN01000073.1|GCF_001994695.1_340     -            453 benzo_1_2_benA       TIGR03229    433  1.7e-261  879.5   6.1   1   1  2.4e-264    2e-261  879.3   6.1     2   432    16   442    15   443 0.99 # 368511 # 369869 # -1 # ID=117066_340;partial=00;start_type=ATG;rbs_motif=AGGAG;rbs_spacer=5-10bp;gc_cont=0.638
NZ_MUSO01000078.1|GCF_001993635.1_339     -            453 benzo_1_2_benA       TIGR03229    433  1.7e-261  879.5   6.1   1   1  2.4e-264    2e-261  879.3   6.1     2   432    16   442    15   443 0.99 # 367828 # 369186 # -1 # ID=480229_339;partial=00;start_type=ATG;rbs_motif=AGGAG;rbs_spacer=5-10bp;gc_cont=0.638
NZ_MUSP01000100.1|GCF_001993295.1_339     -            453 benzo_1_2_benA       TIGR03229    433  1.7e-261  879.5   6.1   1   1  2.4e-264    2e-261  879.3   6.1     2   432    16   442    15   443 0.99 # 367895 # 369253 # -1 # ID=290913_339;partial=00;start_type=ATG;rbs_motif=AGGAG;rbs_spacer=5-10bp;gc_cont=0.638
NZ_MUSQ01000041.1|GCF_001992205.1_14      -            453 benzo_1_2_benA       TIGR03229    433  1.7e-261  879.5   6.1   1   1  2.4e-264    2e-261  879.3   6.1     2   432    16   442    15   443 0.99 # 14343 # 15701 # -1 # ID=526296_14;partial=00;start_type=ATG;rbs_motif=AGGAG;rbs_spacer=5-10bp;gc_cont=0.638
NZ_MUSR01000166.1|GCF_001993335.1_3       -            453 benzo_1_2_benA       TIGR03229    433  1.7e-261  879.5   6.1   1   1  2.4e-264    2e-261  879.3   6.1     2   432    16   442    15   443 0.99 # 2446 # 3804 # 1 # ID=168890_3;partial=00;start_type=ATG;rbs_motif=AGGAG;rbs_spacer=5-10bp;gc_cont=0.638
NZ_MUSS01000072.1|GCF_001993355.1_8       -            453 benzo_1_2_benA       TIGR03229    433  1.7e-261  879.5   6.1   1   1  2.4e-264    2e-261  879.3   6.1     2   432    16   442    15   443 0.99 # 6747 # 8105 # 1 # ID=128276_8;partial=00;start_type=ATG;rbs_motif=AGGAG;rbs_spacer=5-10bp;gc_cont=0.636
NZ_MUST01000113.1|GCF_001992225.1_88      -            453 benzo_1_2_benA       TIGR03229    433  1.7e-261  879.5   6.1   1   1  2.4e-264    2e-261  879.3   6.1     2   432    16   442    15   443 0.99 # 86992 # 88350 # -1 # ID=310651_88;partial=00;start_type=ATG;rbs_motif=AGGAG;rbs_spacer=5-10bp;gc_cont=0.636
NZ_MUSU01000076.1|GCF_001992565.1_172     -            453 benzo_1_2_benA       TIGR03229    433  1.7e-261  879.5   6.1   1   1  2.4e-264    2e-261  879.3   6.1     2   432    16   442    15   443 0.99 # 191269 # 192627 # -1 # ID=284729_172;partial=00;start_type=ATG;rbs_motif=AGGAG;rbs_spacer=5-10bp;gc_cont=0.636
NZ_MUSV01000133.1|GCF_001993375.1_3       -            453 benzo_1_2_benA       TIGR03229    433  1.7e-261  879.5   6.1   1   1  2.4e-264    2e-261  879.3   6.1     2   432    16   442    15   443 0.99 # 2429 # 3787 # 1 # ID=482049_3;partial=00;start_type=ATG;rbs_motif=AGGAG;rbs_spacer=5-10bp;gc_cont=0.636
NZ_MUSW01000123.1|GCF_001992255.1_121     -            453 benzo_1_2_benA       TIGR03229    433  1.7e-261  879.5   6.1   1   1  2.4e-264    2e-261  879.3   6.1     2   432    16   442    15   443 0.99 # 127256 # 128614 # -1 # ID=538261_121;partial=00;start_type=ATG;rbs_motif=AGGAG;rbs_spacer=5-10bp;gc_cont=0.636
NZ_MUSX01000069.1|GCF_001992285.1_82      -            453 benzo_1_2_benA       TIGR03229    433  1.7e-261  879.5   6.1   1   1  2.4e-264    2e-261  879.3   6.1     2   432    16   442    15   443 0.99 # 84945 # 86303 # 1 # ID=312319_82;partial=00;start_type=ATG;rbs_motif=AGGAG;rbs_spacer=5-10bp;gc_cont=0.636
NZ_MUSY01000071.1|GCF_001993395.1_3       -            453 benzo_1_2_benA       TIGR03229    433  1.7e-261  879.5   6.1   1   1  2.4e-264    2e-261  879.3   6.1     2   432    16   442    15   443 0.99 # 2442 # 3800 # 1 # ID=200629_3;partial=00;start_type=ATG;rbs_motif=AGGAG;rbs_spacer=5-10bp;gc_cont=0.636
NZ_MUTA01000119.1|GCF_001993415.1_121     -            453 benzo_1_2_benA       TIGR03229    433  1.7e-261  879.5   6.1   1   1  2.4e-264    2e-261  879.3   6.1     2   432    16   442    15   443 0.99 # 127421 # 128779 # -1 # ID=311450_121;partial=00;start_type=ATG;rbs_motif=AGGAG;rbs_spacer=5-10bp;gc_cont=0.636
NZ_MUTB01000027.1|GCF_001993435.1_14      -            453 benzo_1_2_benA       TIGR03229    433  1.7e-261  879.5   6.1   1   1  2.4e-264    2e-261  879.3   6.1     2   432    16   442    15   443 0.99 # 14363 # 15721 # -1 # ID=187409_14;partial=00;start_type=ATG;rbs_motif=AGGAG;rbs_spacer=5-10bp;gc_cont=0.638
NZ_MUTC01000181.1|GCF_001992315.1_190     -            453 benzo_1_2_benA       TIGR03229    433  1.7e-261  879.5   6.1   1   1  2.4e-264    2e-261  879.3   6.1     2   432    16   442    15   443 0.99 # 208069 # 209427 # -1 # ID=119514_190;partial=00;start_type=ATG;rbs_motif=AGGAG;rbs_spacer=5-10bp;gc_cont=0.638
NZ_MUTD01000059.1|GCF_001993455.1_3       -            453 benzo_1_2_benA       TIGR03229    433  1.7e-261  879.5   6.1   1   1  2.4e-264    2e-261  879.3   6.1     2   432    16   442    15   443 0.99 # 2429 # 3787 # 1 # ID=533441_3;partial=00;start_type=ATG;rbs_motif=AGGAG;rbs_spacer=5-10bp;gc_cont=0.638
NZ_MUTE01000022.1|GCF_001992335.1_3       -            453 benzo_1_2_benA       TIGR03229    433  1.7e-261  879.5   6.1   1   1  2.4e-264    2e-261  879.3   6.1     2   432    16   442    15   443 0.99 # 2446 # 3804 # 1 # ID=232409_3;partial=00;start_type=ATG;rbs_motif=AGGAG;rbs_spacer=5-10bp;gc_cont=0.638
NZ_MUTF01000008.1|GCF_001992345.1_3       -            453 benzo_1_2_benA       TIGR03229    433  1.7e-261  879.5   6.1   1   1  2.4e-264    2e-261  879.3   6.1     2   432    16   442    15   443 0.99 # 2453 # 3811 # 1 # ID=239391_3;partial=00;start_type=ATG;rbs_motif=AGGAG;rbs_spacer=5-10bp;gc_cont=0.638
NZ_MUTG01000077.1|GCF_001992375.1_3       -            453 benzo_1_2_benA       TIGR03229    433  1.7e-261  879.5   6.1   1   1  2.4e-264    2e-261  879.3   6.1     2   432    16   442    15   443 0.99 # 2446 # 3804 # 1 # ID=288464_3;partial=00;start_type=ATG;rbs_motif=AGGAG;rbs_spacer=5-10bp;gc_cont=0.638
NZ_MUTH01000026.1|GCF_001993475.1_8       -            453 benzo_1_2_benA       TIGR03229    433  1.7e-261  879.5   6.1   1   1  2.4e-264    2e-261  879.3   6.1     2   432    16   442    15   443 0.99 # 6769 # 8127 # 1 # ID=388494_8;partial=00;start_type=ATG;rbs_motif=AGGAG;rbs_spacer=5-10bp;gc_cont=0.638
NZ_MUTI01000034.1|GCF_001992395.1_3       -            453 benzo_1_2_benA       TIGR03229    433  1.7e-261  879.5   6.1   1   1  2.4e-264    2e-261  879.3   6.1     2   432    16   442    15   443 0.99 # 2446 # 3804 # 1 # ID=308193_3;partial=00;start_type=ATG;rbs_motif=AGGAG;rbs_spacer=5-10bp;gc_cont=0.638
NZ_MUTJ01000027.1|GCF_001993495.1_3       -            453 benzo_1_2_benA       TIGR03229    433  1.7e-261  879.5   6.1   1   1  2.4e-264    2e-261  879.3   6.1     2   432    16   442    15   443 0.99 # 2446 # 3804 # 1 # ID=50578_3;partial=00;start_type=ATG;rbs_motif=AGGAG;rbs_spacer=5-10bp;gc_cont=0.638
NZ_MUTK01000106.1|GCF_001992385.1_183     -            453 benzo_1_2_benA       TIGR03229    433  1.7e-261  879.5   6.1   1   1  2.4e-264    2e-261  879.3   6.1     2   432    16   442    15   443 0.99 # 200351 # 201709 # -1 # ID=115824_183;partial=00;start_type=ATG;rbs_motif=AGGAG;rbs_spacer=5-10bp;gc_cont=0.638
NZ_MUTM01000036.1|GCF_001994715.1_8       -            453 benzo_1_2_benA       TIGR03229    433  1.7e-261  879.5   6.1   1   1  2.4e-264    2e-261  879.3   6.1     2   432    16   442    15   443 0.99 # 5786 # 7144 # -1 # ID=204837_8;partial=00;start_type=ATG;rbs_motif=AGGAG;rbs_spacer=5-10bp;gc_cont=0.639
NZ_MUTN01000089.1|GCF_001992445.1_3       -            453 benzo_1_2_benA       TIGR03229    433  1.7e-261  879.5   6.1   1   1  2.4e-264    2e-261  879.3   6.1     2   432    16   442    15   443 0.99 # 2447 # 3805 # 1 # ID=147764_3;partial=00;start_type=ATG;rbs_motif=AGGAG;rbs_spacer=5-10bp;gc_cont=0.639
NZ_MUTO01000015.1|GCF_001994735.1_160     -            453 benzo_1_2_benA       TIGR03229    433  1.7e-261  879.5   6.1   1   1  2.4e-264    2e-261  879.3   6.1     2   432    16   442    15   443 0.99 # 166533 # 167891 # -1 # ID=429708_160;partial=00;start_type=ATG;rbs_motif=AGGAG;rbs_spacer=5-10bp;gc_cont=0.639
NZ_MUTP01000012.1|GCF_001992475.1_213     -            453 benzo_1_2_benA       TIGR03229    433  1.7e-261  879.5   6.1   1   1  2.4e-264    2e-261  879.3   6.1     2   432    16   442    15   443 0.99 # 222885 # 224243 # -1 # ID=40269_213;partial=00;start_type=ATG;rbs_motif=AGGAG;rbs_spacer=5-10bp;gc_cont=0.639
NZ_MUTQ01000013.1|GCF_001992505.1_213     -            453 benzo_1_2_benA       TIGR03229    433  1.7e-261  879.5   6.1   1   1  2.4e-264    2e-261  879.3   6.1     2   432    16   442    15   443 0.99 # 223832 # 225190 # -1 # ID=498512_213;partial=00;start_type=ATG;rbs_motif=AGGAG;rbs_spacer=5-10bp;gc_cont=0.639
NZ_MUTR01000046.1|GCF_001992495.1_213     -            453 benzo_1_2_benA       TIGR03229    433  1.7e-261  879.5   6.1   1   1  2.4e-264    2e-261  879.3   6.1     2   432    16   442    15   443 0.99 # 224412 # 225770 # -1 # ID=481645_213;partial=00;start_type=ATG;rbs_motif=AGGAG;rbs_spacer=5-10bp;gc_cont=0.639
NZ_MUTS01000024.1|GCF_001993515.1_213     -            453 benzo_1_2_benA       TIGR03229    433  1.7e-261  879.5   6.1   1   1  2.4e-264    2e-261  879.3   6.1     2   432    16   442    15   443 0.99 # 223832 # 225190 # -1 # ID=127410_213;partial=00;start_type=ATG;rbs_motif=AGGAG;rbs_spacer=5-10bp;gc_cont=0.639
NZ_MUTT01000007.1|GCF_001992555.1_213     -            453 benzo_1_2_benA       TIGR03229    433  1.7e-261  879.5   6.1   1   1  2.4e-264    2e-261  879.3   6.1     2   432    16   442    15   443 0.99 # 223749 # 225107 # -1 # ID=227071_213;partial=00;start_type=ATG;rbs_motif=AGGAG;rbs_spacer=5-10bp;gc_cont=0.639
NZ_MUTU01000024.1|GCF_001993535.1_213     -            453 benzo_1_2_benA       TIGR03229    433  1.7e-261  879.5   6.1   1   1  2.4e-264    2e-261  879.3   6.1     2   432    16   442    15   443 0.99 # 223908 # 225266 # -1 # ID=16767_213;partial=00;start_type=ATG;rbs_motif=AGGAG;rbs_spacer=5-10bp;gc_cont=0.639
NZ_MUTV01000062.1|GCF_001992535.1_3       -            453 benzo_1_2_benA       TIGR03229    433  1.7e-261  879.5   6.1   1   1  2.4e-264    2e-261  879.3   6.1     2   432    16   442    15   443 0.99 # 2428 # 3786 # 1 # ID=108415_3;partial=00;start_type=ATG;rbs_motif=AGGAG;rbs_spacer=5-10bp;gc_cont=0.639
NZ_MUTW01000013.1|GCF_001992595.1_213     -            453 benzo_1_2_benA       TIGR03229    433  1.7e-261  879.5   6.1   1   1  2.4e-264    2e-261  879.3   6.1     2   432    16   442    15   443 0.99 # 223740 # 225098 # -1 # ID=348924_213;partial=00;start_type=ATG;rbs_motif=AGGAG;rbs_spacer=5-10bp;gc_cont=0.639
NZ_MUTX01000090.1|GCF_001993555.1_3       -            453 benzo_1_2_benA       TIGR03229    433  1.7e-261  879.5   6.1   1   1  2.4e-264    2e-261  879.3   6.1     2   432    16   442    15   443 0.99 # 2452 # 3810 # 1 # ID=450276_3;partial=00;start_type=ATG;rbs_motif=AGGAG;rbs_spacer=5-10bp;gc_cont=0.639
NZ_MUUI01000203.1|GCF_001993645.1_6       -            453 benzo_1_2_benA       TIGR03229    433  1.7e-261  879.5   6.1   1   1  2.4e-264    2e-261  879.3   6.1     2   432    16   442    15   443 0.99 # 4089 # 5447 # -1 # ID=148555_6;partial=00;start_type=ATG;rbs_motif=AGGAG;rbs_spacer=5-10bp;gc_cont=0.636
NZ_MUUK01000064.1|GCF_001992765.1_172     -            453 benzo_1_2_benA       TIGR03229    433  1.7e-261  879.5   6.1   1   1  2.4e-264    2e-261  879.3   6.1     2   432    16   442    15   443 0.99 # 191573 # 192931 # -1 # ID=150808_172;partial=00;start_type=ATG;rbs_motif=AGGAG;rbs_spacer=5-10bp;gc_cont=0.636
NZ_MUUL01000050.1|GCF_001992785.1_3       -            453 benzo_1_2_benA       TIGR03229    433  1.7e-261  879.5   6.1   1   1  2.4e-264    2e-261  879.3   6.1     2   432    16   442    15   443 0.99 # 2452 # 3810 # 1 # ID=247245_3;partial=00;start_type=ATG;rbs_motif=AGGAG;rbs_spacer=5-10bp;gc_cont=0.636
NZ_MUUM01000008.1|GCF_001992815.1_172     -            453 benzo_1_2_benA       TIGR03229    433  1.7e-261  879.5   6.1   1   1  2.4e-264    2e-261  879.3   6.1     2   432    16   442    15   443 0.99 # 191593 # 192951 # -1 # ID=122400_172;partial=00;start_type=ATG;rbs_motif=AGGAG;rbs_spacer=5-10bp;gc_cont=0.636
NZ_MUUN01000123.1|GCF_001992825.1_8       -            453 benzo_1_2_benA       TIGR03229    433  1.7e-261  879.5   6.1   1   1  2.4e-264    2e-261  879.3   6.1     2   432    16   442    15   443 0.99 # 6777 # 8135 # 1 # ID=83703_8;partial=00;start_type=ATG;rbs_motif=AGGAG;rbs_spacer=5-10bp;gc_cont=0.636
NZ_MUUO01000031.1|GCF_001993075.1_8       -            453 benzo_1_2_benA       TIGR03229    433  1.7e-261  879.5   6.1   1   1  2.4e-264    2e-261  879.3   6.1     2   432    16   442    15   443 0.99 # 6786 # 8144 # 1 # ID=339198_8;partial=00;start_type=ATG;rbs_motif=AGGAG;rbs_spacer=5-10bp;gc_cont=0.636
NZ_MUUP01000019.1|GCF_001993685.1_3       -            453 benzo_1_2_benA       TIGR03229    433  1.7e-261  879.5   6.1   1   1  2.4e-264    2e-261  879.3   6.1     2   432    16   442    15   443 0.99 # 2428 # 3786 # 1 # ID=88911_3;partial=00;start_type=ATG;rbs_motif=AGGAG;rbs_spacer=5-10bp;gc_cont=0.636
NZ_MUUQ01000023.1|GCF_001993055.1_3       -            453 benzo_1_2_benA       TIGR03229    433  1.7e-261  879.5   6.1   1   1  2.4e-264    2e-261  879.3   6.1     2   432    16   442    15   443 0.99 # 2442 # 3800 # 1 # ID=56955_3;partial=00;start_type=ATG;rbs_motif=AGGAG;rbs_spacer=5-10bp;gc_cont=0.636
NZ_MUUR01000187.1|GCF_001992855.1_3       -            453 benzo_1_2_benA       TIGR03229    433  1.7e-261  879.5   6.1   1   1  2.4e-264    2e-261  879.3   6.1     2   432    16   442    15   443 0.99 # 2352 # 3710 # 1 # ID=111870_3;partial=00;start_type=ATG;rbs_motif=AGGAG;rbs_spacer=5-10bp;gc_cont=0.636
NZ_MUUS01000156.1|GCF_001993715.1_6       -            453 benzo_1_2_benA       TIGR03229    433  1.7e-261  879.5   6.1   1   1  2.4e-264    2e-261  879.3   6.1     2   432    16   442    15   443 0.99 # 4157 # 5515 # -1 # ID=114785_6;partial=00;start_type=ATG;rbs_motif=AGGAG;rbs_spacer=5-10bp;gc_cont=0.636
NZ_MUUT01000052.1|GCF_001993725.1_3       -            453 benzo_1_2_benA       TIGR03229    433  1.7e-261  879.5   6.1   1   1  2.4e-264    2e-261  879.3   6.1     2   432    16   442    15   443 0.99 # 2408 # 3766 # 1 # ID=105872_3;partial=00;start_type=ATG;rbs_motif=AGGAG;rbs_spacer=5-10bp;gc_cont=0.636
NZ_MUUU01000192.1|GCF_001992895.1_3       -            453 benzo_1_2_benA       TIGR03229    433  1.7e-261  879.5   6.1   1   1  2.4e-264    2e-261  879.3   6.1     2   432    16   442    15   443 0.99 # 2430 # 3788 # 1 # ID=228631_3;partial=00;start_type=ATG;rbs_motif=AGGAG;rbs_spacer=5-10bp;gc_cont=0.636
NZ_MUUV01000216.1|GCF_001992875.1_3       -            453 benzo_1_2_benA       TIGR03229    433  1.7e-261  879.5   6.1   1   1  2.4e-264    2e-261  879.3   6.1     2   432    16   442    15   443 0.99 # 2395 # 3753 # 1 # ID=334567_3;partial=00;start_type=ATG;rbs_motif=AGGAG;rbs_spacer=5-10bp;gc_cont=0.636
NZ_MUUW01000118.1|GCF_001992915.1_176     -            453 benzo_1_2_benA       TIGR03229    433  1.7e-261  879.5   6.1   1   1  2.4e-264    2e-261  879.3   6.1     2   432    16   442    15   443 0.99 # 196173 # 197531 # -1 # ID=148654_176;partial=00;start_type=ATG;rbs_motif=AGGAG;rbs_spacer=5-10bp;gc_cont=0.636
NZ_MUUZ01000059.1|GCF_001993755.1_3       -            453 benzo_1_2_benA       TIGR03229    433  1.7e-261  879.5   6.1   1   1  2.4e-264    2e-261  879.3   6.1     2   432    16   442    15   443 0.99 # 2348 # 3706 # 1 # ID=451478_3;partial=00;start_type=ATG;rbs_motif=AGGAG;rbs_spacer=5-10bp;gc_cont=0.636
NZ_MUVA01000007.1|GCF_001993795.1_6       -            453 benzo_1_2_benA       TIGR03229    433  1.7e-261  879.5   6.1   1   1  2.4e-264    2e-261  879.3   6.1     2   432    16   442    15   443 0.99 # 4111 # 5469 # -1 # ID=131124_6;partial=00;start_type=ATG;rbs_motif=AGGAG;rbs_spacer=5-10bp;gc_cont=0.636
NZ_MUVB01000085.1|GCF_001992955.1_3       -            453 benzo_1_2_benA       TIGR03229    433  1.7e-261  879.5   6.1   1   1  2.4e-264    2e-261  879.3   6.1     2   432    16   442    15   443 0.99 # 2412 # 3770 # 1 # ID=218392_3;partial=00;start_type=ATG;rbs_motif=AGGAG;rbs_spacer=5-10bp;gc_cont=0.636
NZ_MUVC01000061.1|GCF_001992965.1_3       -            453 benzo_1_2_benA       TIGR03229    433  1.7e-261  879.5   6.1   1   1  2.4e-264    2e-261  879.3   6.1     2   432    16   442    15   443 0.99 # 2412 # 3770 # 1 # ID=487693_3;partial=00;start_type=ATG;rbs_motif=AGGAG;rbs_spacer=5-10bp;gc_cont=0.636
NZ_MUVD01000025.1|GCF_001992995.1_146     -            453 benzo_1_2_benA       TIGR03229    433  1.7e-261  879.5   6.1   1   1  2.4e-264    2e-261  879.3   6.1     2   432    16   442    15   443 0.99 # 154993 # 156351 # -1 # ID=60338_146;partial=00;start_type=ATG;rbs_motif=AGGAG;rbs_spacer=5-10bp;gc_cont=0.636
NZ_MUVE01000098.1|GCF_001993805.1_3       -            453 benzo_1_2_benA       TIGR03229    433  1.7e-261  879.5   6.1   1   1  2.4e-264    2e-261  879.3   6.1     2   432    16   442    15   443 0.99 # 2357 # 3715 # 1 # ID=97826_3;partial=00;start_type=ATG;rbs_motif=AGGAG;rbs_spacer=5-10bp;gc_cont=0.636
NZ_MUVF01000155.1|GCF_001993005.1_65      -            453 benzo_1_2_benA       TIGR03229    433  1.7e-261  879.5   6.1   1   1  2.4e-264    2e-261  879.3   6.1     2   432    16   442    15   443 0.99 # 53255 # 54613 # 1 # ID=172981_65;partial=00;start_type=ATG;rbs_motif=AGGAG;rbs_spacer=5-10bp;gc_cont=0.636
NZ_MUVG01000024.1|GCF_001993035.1_143     -            453 benzo_1_2_benA       TIGR03229    433  1.7e-261  879.5   6.1   1   1  2.4e-264    2e-261  879.3   6.1     2   432    16   442    15   443 0.99 # 152740 # 154098 # -1 # ID=409436_143;partial=00;start_type=ATG;rbs_motif=AGGAG;rbs_spacer=5-10bp;gc_cont=0.636
NZ_MUVH01000015.1|GCF_001994755.1_65      -            453 benzo_1_2_benA       TIGR03229    433  1.7e-261  879.5   6.1   1   1  2.4e-264    2e-261  879.3   6.1     2   432    16   442    15   443 0.99 # 52586 # 53944 # 1 # ID=272834_65;partial=00;start_type=ATG;rbs_motif=AGGAG;rbs_spacer=5-10bp;gc_cont=0.636
NZ_MUVN01000084.1|GCF_001993875.1_145     -            453 benzo_1_2_benA       TIGR03229    433  1.7e-261  879.5   6.1   1   1  2.4e-264    2e-261  879.3   6.1     2   432    16   442    15   443 0.99 # 153490 # 154848 # -1 # ID=408023_145;partial=00;start_type=ATG;rbs_motif=AGGAG;rbs_spacer=5-10bp;gc_cont=0.636
NZ_MUVO01000017.1|GCF_001993315.1_143     -            453 benzo_1_2_benA       TIGR03229    433  1.7e-261  879.5   6.1   1   1  2.4e-264    2e-261  879.3   6.1     2   432    16   442    15   443 0.99 # 152950 # 154308 # -1 # ID=431830_143;partial=00;start_type=ATG;rbs_motif=AGGAG;rbs_spacer=5-10bp;gc_cont=0.636
NZ_MUVP01000019.1|GCF_001993115.1_143     -            453 benzo_1_2_benA       TIGR03229    433  1.7e-261  879.5   6.1   1   1  2.4e-264    2e-261  879.3   6.1     2   432    16   442    15   443 0.99 # 152949 # 154307 # -1 # ID=397712_143;partial=00;start_type=ATG;rbs_motif=AGGAG;rbs_spacer=5-10bp;gc_cont=0.636
NZ_MUVQ01000177.1|GCF_001993895.1_73      -            453 benzo_1_2_benA       TIGR03229    433  1.7e-261  879.5   6.1   1   1  2.4e-264    2e-261  879.3   6.1     2   432    16   442    15   443 0.99 # 69370 # 70728 # -1 # ID=26462_73;partial=00;start_type=ATG;rbs_motif=AGGAG;rbs_spacer=5-10bp;gc_cont=0.636
NZ_MUVR01000012.1|GCF_001993905.1_145     -            453 benzo_1_2_benA       TIGR03229    433  1.7e-261  879.5   6.1   1   1  2.4e-264    2e-261  879.3   6.1     2   432    16   442    15   443 0.99 # 154830 # 156188 # -1 # ID=448978_145;partial=00;start_type=ATG;rbs_motif=AGGAG;rbs_spacer=5-10bp;gc_cont=0.636
NZ_MUVS01000006.1|GCF_001993925.1_3       -            453 benzo_1_2_benA       TIGR03229    433  1.7e-261  879.5   6.1   1   1  2.4e-264    2e-261  879.3   6.1     2   432    16   442    15   443 0.99 # 2436 # 3794 # 1 # ID=528408_3;partial=00;start_type=ATG;rbs_motif=AGGAG;rbs_spacer=5-10bp;gc_cont=0.636
NZ_MUVT01000002.1|GCF_001993945.1_3       -            453 benzo_1_2_benA       TIGR03229    433  1.7e-261  879.5   6.1   1   1  2.4e-264    2e-261  879.3   6.1     2   432    16   442    15   443 0.99 # 2443 # 3801 # 1 # ID=103279_3;partial=00;start_type=ATG;rbs_motif=AGGAG;rbs_spacer=5-10bp;gc_cont=0.636
NZ_MUVU01000058.1|GCF_001993975.1_8       -            453 benzo_1_2_benA       TIGR03229    433  1.7e-261  879.5   6.1   1   1  2.4e-264    2e-261  879.3   6.1     2   432    16   442    15   443 0.99 # 6779 # 8137 # 1 # ID=484048_8;partial=00;start_type=ATG;rbs_motif=AGGAG;rbs_spacer=5-10bp;gc_cont=0.636
NZ_MUVV01000175.1|GCF_001993985.1_3       -            453 benzo_1_2_benA       TIGR03229    433  1.7e-261  879.5   6.1   1   1  2.4e-264    2e-261  879.3   6.1     2   432    16   442    15   443 0.99 # 2438 # 3796 # 1 # ID=448099_3;partial=00;start_type=ATG;rbs_motif=AGGAG;rbs_spacer=5-10bp;gc_cont=0.636
NZ_MUVW01000140.1|GCF_001994035.1_3       -            453 benzo_1_2_benA       TIGR03229    433  1.7e-261  879.5   6.1   1   1  2.4e-264    2e-261  879.3   6.1     2   432    16   442    15   443 0.99 # 2438 # 3796 # 1 # ID=420910_3;partial=00;start_type=ATG;rbs_motif=AGGAG;rbs_spacer=5-10bp;gc_cont=0.636
NZ_MUVX01000103.1|GCF_001994915.1_3       -            453 benzo_1_2_benA       TIGR03229    433  1.7e-261  879.5   6.1   1   1  2.4e-264    2e-261  879.3   6.1     2   432    16   442    15   443 0.99 # 2448 # 3806 # 1 # ID=26898_3;partial=00;start_type=ATG;rbs_motif=AGGAG;rbs_spacer=5-10bp;gc_cont=0.636
NZ_MUVY01000029.1|GCF_001994025.1_76      -            453 benzo_1_2_benA       TIGR03229    433  1.7e-261  879.5   6.1   1   1  2.4e-264    2e-261  879.3   6.1     2   432    16   442    15   443 0.99 # 72033 # 73391 # -1 # ID=119160_76;partial=00;start_type=ATG;rbs_motif=AGGAG;rbs_spacer=5-10bp;gc_cont=0.636
NZ_MUVZ01000112.1|GCF_001994435.1_76      -            453 benzo_1_2_benA       TIGR03229    433  1.7e-261  879.5   6.1   1   1  2.4e-264    2e-261  879.3   6.1     2   432    16   442    15   443 0.99 # 72033 # 73391 # -1 # ID=494417_76;partial=00;start_type=ATG;rbs_motif=AGGAG;rbs_spacer=5-10bp;gc_cont=0.636
NZ_MUWA01000041.1|GCF_001994075.1_75      -            453 benzo_1_2_benA       TIGR03229    433  1.7e-261  879.5   6.1   1   1  2.4e-264    2e-261  879.3   6.1     2   432    16   442    15   443 0.99 # 71638 # 72996 # -1 # ID=459869_75;partial=00;start_type=ATG;rbs_motif=AGGAG;rbs_spacer=5-10bp;gc_cont=0.636
NZ_MUWX01000071.1|GCF_001993185.1_3       -            453 benzo_1_2_benA       TIGR03229    433  1.7e-261  879.5   6.1   1   1  2.4e-264    2e-261  879.3   6.1     2   432    16   442    15   443 0.99 # 2443 # 3801 # 1 # ID=107421_3;partial=00;start_type=ATG;rbs_motif=AGGAG;rbs_spacer=5-10bp;gc_cont=0.636
NZ_MUWY01000117.1|GCF_001992165.1_3       -            453 benzo_1_2_benA       TIGR03229    433  1.7e-261  879.5   6.1   1   1  2.4e-264    2e-261  879.3   6.1     2   432    16   442    15   443 0.99 # 2433 # 3791 # 1 # ID=499194_3;partial=00;start_type=ATG;rbs_motif=AGGAG;rbs_spacer=5-10bp;gc_cont=0.636
NZ_NBSO01000001.1|GCF_002891135.1_87      -            453 benzo_1_2_benA       TIGR03229    433  1.7e-261  879.5   6.1   1   1  2.4e-264    2e-261  879.3   6.1     2   432    16   442    15   443 0.99 # 83198 # 84556 # -1 # ID=234312_87;partial=00;start_type=ATG;rbs_motif=AGGAG;rbs_spacer=5-10bp;gc_cont=0.636
NZ_OEOG01000037.1|GCF_900240025.1_1094    -            453 benzo_1_2_benA       TIGR03229    433  1.7e-261  879.5   6.1   1   1  2.4e-264    2e-261  879.3   6.1     2   432    16   442    15   443 0.99 # 1253201 # 1254559 # -1 # ID=256658_1094;partial=00;start_type=ATG;rbs_motif=AGGAG;rbs_spacer=5-10bp;gc_cont=0.636
NZ_POVZ01000002.1|GCF_002891255.1_349     -            453 benzo_1_2_benA       TIGR03229    433  1.7e-261  879.5   6.1   1   1  2.4e-264    2e-261  879.3   6.1     2   432    16   442    15   443 0.99 # 388668 # 390026 # -1 # ID=73290_349;partial=00;start_type=ATG;rbs_motif=AGGAG;rbs_spacer=5-10bp;gc_cont=0.639
NZ_PVGV01000003.1|GCF_002981785.1_3       -            453 benzo_1_2_benA       TIGR03229    433  1.7e-261  879.5   6.1   1   1  2.4e-264    2e-261  879.3   6.1     2   432    16   442    15   443 0.99 # 2446 # 3804 # 1 # ID=157568_3;partial=00;start_type=ATG;rbs_motif=AGGAG;rbs_spacer=5-10bp;gc_cont=0.638
NZ_QTRP01000003.1|GCF_003854475.1_96      -            453 benzo_1_2_benA       TIGR03229    433  1.7e-261  879.5   6.1   1   1  2.4e-264    2e-261  879.3   6.1     2   432    16   442    15   443 0.99 # 99775 # 101133 # 1 # ID=542295_96;partial=00;start_type=ATG;rbs_motif=AGGAG;rbs_spacer=5-10bp;gc_cont=0.638
NZ_QTRT01000006.1|GCF_003854545.1_149     -            453 benzo_1_2_benA       TIGR03229    433  1.7e-261  879.5   6.1   1   1  2.4e-264    2e-261  879.3   6.1     2   432    16   442    15   443 0.99 # 156022 # 157380 # -1 # ID=436012_149;partial=00;start_type=ATG;rbs_motif=AGGAG;rbs_spacer=5-10bp;gc_cont=0.636
NZ_QTRV01000008.1|GCF_003854595.1_200     -            453 benzo_1_2_benA       TIGR03229    433  1.7e-261  879.5   6.1   1   1  2.4e-264    2e-261  879.3   6.1     2   432    16   442    15   443 0.99 # 220261 # 221619 # -1 # ID=384268_200;partial=00;start_type=ATG;rbs_motif=AGGAG;rbs_spacer=5-10bp;gc_cont=0.638
NZ_RKIN01000003.1|GCF_003938695.1_760     -            453 benzo_1_2_benA       TIGR03229    433  1.7e-261  879.5   6.1   1   1  2.4e-264    2e-261  879.3   6.1     2   432    16   442    15   443 0.99 # 866180 # 867538 # 1 # ID=167788_760;partial=00;start_type=ATG;rbs_motif=AGGAG;rbs_spacer=5-10bp;gc_cont=0.639
NZ_RKIV01000003.1|GCF_003940705.1_448     -            453 benzo_1_2_benA       TIGR03229    433  1.7e-261  879.5   6.1   1   1  2.4e-264    2e-261  879.3   6.1     2   432    16   442    15   443 0.99 # 488385 # 489743 # -1 # ID=388124_448;partial=00;start_type=ATG;rbs_motif=AGGAG;rbs_spacer=5-10bp;gc_cont=0.639
NZ_UAQZ01000016.1|GCF_900446215.1_277     -            453 benzo_1_2_benA       TIGR03229    433  1.7e-261  879.5   6.1   1   1  2.4e-264    2e-261  879.3   6.1     2   432    16   442    15   443 0.99 # 313636 # 314994 # 1 # ID=516330_277;partial=00;start_type=ATG;rbs_motif=AGGAG;rbs_spacer=5-10bp;gc_cont=0.636
NZ_UARA01000003.1|GCF_900446165.1_276     -            453 benzo_1_2_benA       TIGR03229    433  1.7e-261  879.5   6.1   1   1  2.4e-264    2e-261  879.3   6.1     2   432    16   442    15   443 0.99 # 275387 # 276745 # 1 # ID=35115_276;partial=00;start_type=ATG;rbs_motif=AGGAG;rbs_spacer=5-10bp;gc_cont=0.636
NZ_CP015035.1|GCF_001606115.1_1105        -            453 benzo_1_2_benA       TIGR03229    433  1.7e-261  879.5   5.3   1   1  2.5e-264  2.1e-261  879.2   5.3     2   432    16   442    15   443 0.99 # 1267501 # 1268859 # -1 # ID=310524_1105;partial=00;start_type=ATG;rbs_motif=AGGAG;rbs_spacer=5-10bp;gc_cont=0.637
NZ_QTPX01000031.1|GCF_003858015.1_72      -            453 benzo_1_2_benA       TIGR03229    433  1.8e-261  879.4   5.1   1   1  2.6e-264  2.1e-261  879.2   5.1     3   432    17   442    15   443 0.99 # 68703 # 70061 # -1 # ID=189888_72;partial=00;start_type=ATG;rbs_motif=AGGAG;rbs_spacer=5-10bp;gc_cont=0.639
NZ_QKTZ01000023.1|GCF_003253405.1_83      -            453 benzo_1_2_benA       TIGR03229    433    2e-261  879.3   6.4   1   1  2.9e-264  2.4e-261  879.0   6.4     3   432    17   442    15   443 0.99 # 91524 # 92882 # -1 # ID=199634_83;partial=00;start_type=ATG;rbs_motif=AGGAG;rbs_spacer=5-10bp;gc_cont=0.617
NZ_PNYA01000018.1|GCF_002879885.1_14      -            453 benzo_1_2_benA       TIGR03229    433    2e-261  879.3   4.9   1   1    3e-264  2.4e-261  879.0   4.9     3   433    17   443    15   443 0.99 # 13692 # 15050 # 1 # ID=408974_14;partial=00;start_type=ATG;rbs_motif=GGAG/GAGG;rbs_spacer=5-10bp;gc_cont=0.592
NZ_PVFX01000158.1|GCF_002980955.1_34      -            453 benzo_1_2_benA       TIGR03229    433  2.1e-261  879.2   4.5   1   1    3e-264  2.5e-261  879.0   4.5     3   433    17   443    15   443 0.99 # 37650 # 39008 # -1 # ID=539023_34;partial=00;start_type=ATG;rbs_motif=GGAG/GAGG;rbs_spacer=5-10bp;gc_cont=0.653
NZ_JYMX01000044.1|GCF_002071875.1_3       -            453 benzo_1_2_benA       TIGR03229    433  2.2e-261  879.1   5.7   1   1  3.1e-264  2.6e-261  878.9   5.7     2   432    16   442    15   443 0.99 # 2240 # 3598 # 1 # ID=267291_3;partial=00;start_type=ATG;rbs_motif=AGGAG;rbs_spacer=5-10bp;gc_cont=0.638
NZ_JYMY01000074.1|GCF_002071905.1_77      -            453 benzo_1_2_benA       TIGR03229    433  2.2e-261  879.1   5.7   1   1  3.1e-264  2.6e-261  878.9   5.7     2   432    16   442    15   443 0.99 # 73933 # 75291 # -1 # ID=424332_77;partial=00;start_type=ATG;rbs_motif=AGGAG;rbs_spacer=5-10bp;gc_cont=0.638
NZ_JYMZ01000086.1|GCF_002071885.1_77      -            453 benzo_1_2_benA       TIGR03229    433  2.2e-261  879.1   5.7   1   1  3.1e-264  2.6e-261  878.9   5.7     2   432    16   442    15   443 0.99 # 73932 # 75290 # -1 # ID=42798_77;partial=00;start_type=ATG;rbs_motif=AGGAG;rbs_spacer=5-10bp;gc_cont=0.638
NZ_JYNA01000118.1|GCF_002071935.1_3       -            453 benzo_1_2_benA       TIGR03229    433  2.2e-261  879.1   5.7   1   1  3.1e-264  2.6e-261  878.9   5.7     2   432    16   442    15   443 0.99 # 2241 # 3599 # 1 # ID=241140_3;partial=00;start_type=ATG;rbs_motif=AGGAG;rbs_spacer=5-10bp;gc_cont=0.638
NZ_JYNB01000002.1|GCF_002071945.1_77      -            453 benzo_1_2_benA       TIGR03229    433  2.2e-261  879.1   5.7   1   1  3.1e-264  2.6e-261  878.9   5.7     2   432    16   442    15   443 0.99 # 73933 # 75291 # -1 # ID=303127_77;partial=00;start_type=ATG;rbs_motif=AGGAG;rbs_spacer=5-10bp;gc_cont=0.638
NZ_JYNC01000062.1|GCF_002071955.1_77      -            453 benzo_1_2_benA       TIGR03229    433  2.2e-261  879.1   5.7   1   1  3.1e-264  2.6e-261  878.9   5.7     2   432    16   442    15   443 0.99 # 73933 # 75291 # -1 # ID=379734_77;partial=00;start_type=ATG;rbs_motif=AGGAG;rbs_spacer=5-10bp;gc_cont=0.638
NZ_QTQN01000003.1|GCF_003853755.1_106     -            453 benzo_1_2_benA       TIGR03229    433  2.4e-261  879.0   6.3   1   1  3.5e-264  2.9e-261  878.7   6.3     3   432    17   442    15   443 0.99 # 120166 # 121524 # 1 # ID=63052_106;partial=00;start_type=ATG;rbs_motif=AGGAG;rbs_spacer=5-10bp;gc_cont=0.647
NZ_QTPR01000002.1|GCF_003853655.1_5       -            453 benzo_1_2_benA       TIGR03229    433  2.4e-261  879.0   6.3   1   1  3.5e-264  2.9e-261  878.7   6.3     3   432    17   442    15   443 0.99 # 3433 # 4791 # 1 # ID=368800_5;partial=00;start_type=ATG;rbs_motif=AGGAG;rbs_spacer=5-10bp;gc_cont=0.644
NZ_QTPU01000002.1|GCF_003857805.1_135     -            453 benzo_1_2_benA       TIGR03229    433  2.4e-261  879.0   6.3   1   1  3.5e-264  2.9e-261  878.7   6.3     3   432    17   442    15   443 0.99 # 147801 # 149159 # 1 # ID=51962_135;partial=00;start_type=ATG;rbs_motif=AGGAG;rbs_spacer=5-10bp;gc_cont=0.644
NZ_QTPZ01000002.1|GCF_003853505.1_385     -            453 benzo_1_2_benA       TIGR03229    433  2.4e-261  879.0   6.3   1   1  3.5e-264  2.9e-261  878.7   6.3     3   432    17   442    15   443 0.99 # 408401 # 409759 # -1 # ID=283268_385;partial=00;start_type=ATG;rbs_motif=AGGAG;rbs_spacer=5-10bp;gc_cont=0.644
NZ_QTQG01000010.1|GCF_003853695.1_181     -            453 benzo_1_2_benA       TIGR03229    433  2.4e-261  879.0   6.3   1   1  3.5e-264  2.9e-261  878.7   6.3     3   432    17   442    15   443 0.99 # 187666 # 189024 # -1 # ID=335048_181;partial=00;start_type=ATG;rbs_motif=AGGAG;rbs_spacer=5-10bp;gc_cont=0.644
NZ_QTQJ01000002.1|GCF_003853795.1_195     -            453 benzo_1_2_benA       TIGR03229    433  2.4e-261  879.0   6.3   1   1  3.5e-264  2.9e-261  878.7   6.3     3   432    17   442    15   443 0.99 # 206315 # 207673 # -1 # ID=176668_195;partial=00;start_type=ATG;rbs_motif=AGGAG;rbs_spacer=5-10bp;gc_cont=0.645
NZ_QTQK01000001.1|GCF_003853815.1_207     -            453 benzo_1_2_benA       TIGR03229    433  2.4e-261  879.0   6.3   1   1  3.5e-264  2.9e-261  878.7   6.3     3   432    17   442    15   443 0.99 # 229752 # 231110 # -1 # ID=391424_207;partial=00;start_type=ATG;rbs_motif=AGGAG;rbs_spacer=5-10bp;gc_cont=0.647
NZ_QTQL01000010.1|GCF_003854215.1_181     -            453 benzo_1_2_benA       TIGR03229    433  2.4e-261  879.0   6.3   1   1  3.5e-264  2.9e-261  878.7   6.3     3   432    17   442    15   443 0.99 # 187666 # 189024 # -1 # ID=176850_181;partial=00;start_type=ATG;rbs_motif=AGGAG;rbs_spacer=5-10bp;gc_cont=0.644
NZ_JPEG01000002.1|GCF_000724975.1_168     -            453 benzo_1_2_benA       TIGR03229    433  2.5e-261  879.0   5.3   1   1  3.5e-264  2.9e-261  878.7   5.3     3   432    17   442    15   443 0.99 # 196206 # 197564 # -1 # ID=444348_168;partial=00;start_type=ATG;rbs_motif=GGAG/GAGG;rbs_spacer=5-10bp;gc_cont=0.620
NZ_JTAN01000003.1|GCF_000949135.1_88      -            453 benzo_1_2_benA       TIGR03229    433  2.6e-261  878.9   6.4   1   1  3.8e-264  3.1e-261  878.6   6.4     3   432    17   442    15   443 0.99 # 94388 # 95746 # 1 # ID=430320_88;partial=00;start_type=ATG;rbs_motif=AGGAG;rbs_spacer=5-10bp;gc_cont=0.645
NZ_JTAN02000019.1|GCF_000949135.2_146     -            453 benzo_1_2_benA       TIGR03229    433  2.6e-261  878.9   6.4   1   1  3.8e-264  3.1e-261  878.6   6.4     3   432    17   442    15   443 0.99 # 159905 # 161263 # 1 # ID=210319_146;partial=00;start_type=ATG;rbs_motif=AGGAG;rbs_spacer=5-10bp;gc_cont=0.645
NZ_QTPV01000003.1|GCF_003857985.1_137     -            453 benzo_1_2_benA       TIGR03229    433  2.8e-261  878.8   6.0   1   1  4.1e-264  3.4e-261  878.5   6.0     3   432    17   442    15   443 0.99 # 156001 # 157359 # 1 # ID=500482_137;partial=00;start_type=ATG;rbs_motif=AGGAG;rbs_spacer=5-10bp;gc_cont=0.647
NZ_CP013402.1|GCF_001718555.1_434         -            453 benzo_1_2_benA       TIGR03229    433  2.8e-261  878.8   5.1   1   1  4.1e-264  3.4e-261  878.5   5.1     3   432    17   442    15   443 0.99 # 519923 # 521281 # 1 # ID=412085_434;partial=00;start_type=ATG;rbs_motif=GGAGG;rbs_spacer=5-10bp;gc_cont=0.630
NZ_CP013429.1|GCF_001524645.2_244         -            453 benzo_1_2_benA       TIGR03229    433  2.9e-261  878.7   7.0   1   1  4.2e-264  3.4e-261  878.5   7.0     3   432    17   442    15   443 0.99 # 273635 # 274993 # 1 # ID=533142_244;partial=00;start_type=ATG;rbs_motif=AGGAG;rbs_spacer=5-10bp;gc_cont=0.634
NZ_LOXY01000010.1|GCF_001524645.1_160     -            453 benzo_1_2_benA       TIGR03229    433  2.9e-261  878.7   7.0   1   1  4.2e-264  3.4e-261  878.5   7.0     3   432    17   442    15   443 0.99 # 157039 # 158397 # -1 # ID=129735_160;partial=00;start_type=ATG;rbs_motif=AGGAG;rbs_spacer=5-10bp;gc_cont=0.634
NZ_ML058619.1|GCF_003635165.1_133         -            453 benzo_1_2_benA       TIGR03229    433  3.4e-261  878.5   5.6   1   1  4.9e-264  4.1e-261  878.2   5.6     3   433    17   443    15   443 0.99 # 141374 # 142732 # -1 # ID=294620_133;partial=00;start_type=ATG;rbs_motif=AGGAG;rbs_spacer=5-10bp;gc_cont=0.636
NZ_LOVW01000001.1|GCF_001523905.1_86      -            453 benzo_1_2_benA       TIGR03229    433  3.6e-261  878.4   5.8   1   1  5.2e-264  4.3e-261  878.2   5.8     2   432    16   442    15   443 0.99 # 93848 # 95206 # 1 # ID=246390_86;partial=00;start_type=ATG;rbs_motif=AGGAG;rbs_spacer=5-10bp;gc_cont=0.634
NZ_ABLC01000156.1|GCF_000181975.1_4       -            453 benzo_1_2_benA       TIGR03229    433  3.8e-261  878.3   5.6   1   1  5.6e-264  4.6e-261  878.1   5.6     3   432    17   442    15   443 0.99 # 3335 # 4693 # 1 # ID=406768_4;partial=00;start_type=ATG;rbs_motif=AGGAG;rbs_spacer=5-10bp;gc_cont=0.643
NZ_CP028964.1|GCF_003366075.1_450         -            453 benzo_1_2_benA       TIGR03229    433  3.9e-261  878.3   5.0   1   1  5.6e-264  4.7e-261  878.0   5.0     3   432    17   442    15   443 0.99 # 514031 # 515389 # 1 # ID=511531_450;partial=00;start_type=ATG;rbs_motif=AGGAG;rbs_spacer=5-10bp;gc_cont=0.638
NZ_NWSG01000023.1|GCF_002355095.1_136     -            453 benzo_1_2_benA       TIGR03229    433  3.9e-261  878.3   5.0   1   1  5.6e-264  4.7e-261  878.0   5.0     3   432    17   442    15   443 0.99 # 139772 # 141130 # -1 # ID=226974_136;partial=00;start_type=ATG;rbs_motif=AGGAG;rbs_spacer=5-10bp;gc_cont=0.638
NC_007509.1|GCF_000012945.1_518           -            453 benzo_1_2_benA       TIGR03229    433  3.9e-261  878.3   4.8   1   1  5.7e-264  4.7e-261  878.0   4.8     3   432    17   442    15   443 0.99 # 613822 # 615180 # 1 # ID=18715_518;partial=00;start_type=ATG;rbs_motif=GGAGG;rbs_spacer=5-10bp;gc_cont=0.639
NZ_CP024941.1|GCF_003330825.1_1975        -            453 benzo_1_2_benA       TIGR03229    433  4.3e-261  878.2   4.1   1   1  6.4e-264  5.3e-261  877.9   4.1     3   432    17   442    15   443 0.99 # 2253398 # 2254756 # -1 # ID=476613_1975;partial=00;start_type=ATG;rbs_motif=GGAG/GAGG;rbs_spacer=5-10bp;gc_cont=0.600
NZ_PVHE01000043.1|GCF_002981475.1_35      -            453 benzo_1_2_benA       TIGR03229    433  4.3e-261  878.1   4.2   1   1  6.4e-264  5.2e-261  877.9   4.2     3   433    17   443    12   443 0.99 # 40634 # 41992 # -1 # ID=465139_35;partial=00;start_type=ATG;rbs_motif=GGAG/GAGG;rbs_spacer=5-10bp;gc_cont=0.656
NZ_CP034546.1|GCF_003966315.1_663         -            453 benzo_1_2_benA       TIGR03229    433  4.8e-261  878.0   7.4   1   1  6.9e-264  5.7e-261  877.8   7.4     2   432    16   442    15   443 0.99 # 799802 # 801160 # 1 # ID=273007_663;partial=00;start_type=ATG;rbs_motif=GGAGG;rbs_spacer=5-10bp;gc_cont=0.634
NZ_JYMW01000039.1|GCF_002071995.1_172     -            453 benzo_1_2_benA       TIGR03229    433  4.9e-261  878.0   6.2   1   1  7.3e-264    6e-261  877.7   6.2     2   432    16   442    15   443 0.99 # 191800 # 193158 # -1 # ID=10601_172;partial=00;start_type=ATG;rbs_motif=AGGAG;rbs_spacer=5-10bp;gc_cont=0.638
NZ_CP007785.1|GCF_000755805.1_668         -            453 benzo_1_2_benA       TIGR03229    433  4.9e-261  878.0   5.6   1   1    7e-264  5.8e-261  877.7   5.6     2   432    16   442    15   443 0.99 # 755931 # 757289 # -1 # ID=115923_668;partial=00;start_type=ATG;rbs_motif=AGGAG;rbs_spacer=5-10bp;gc_cont=0.639
NZ_KN150988.1|GCF_000757365.1_243         -            453 benzo_1_2_benA       TIGR03229    433  4.9e-261  878.0   5.6   1   1    7e-264  5.8e-261  877.7   5.6     2   432    16   442    15   443 0.99 # 267457 # 268815 # -1 # ID=46138_243;partial=00;start_type=ATG;rbs_motif=AGGAG;rbs_spacer=5-10bp;gc_cont=0.639
MAZC01000074.1|GCA_001719305.1_3          -            453 benzo_1_2_benA       TIGR03229    433  5.1e-261  877.9   6.2   1   1  7.3e-264    6e-261  877.7   6.2     2   432    16   442    15   443 0.99 # 1151 # 2509 # -1 # ID=495955_3;partial=00;start_type=ATG;rbs_motif=AGGAG;rbs_spacer=5-10bp;gc_cont=0.639
NZ_CP011919.1|GCF_001484665.1_88          -            453 benzo_1_2_benA       TIGR03229    433  5.1e-261  877.9   6.2   1   1  7.3e-264    6e-261  877.7   6.2     2   432    16   442    15   443 0.99 # 85907 # 87265 # -1 # ID=313487_88;partial=00;start_type=ATG;rbs_motif=AGGAG;rbs_spacer=5-10bp;gc_cont=0.636
NZ_CP015037.1|GCF_001606135.1_654         -            453 benzo_1_2_benA       TIGR03229    433  5.1e-261  877.9   6.2   1   1  7.3e-264    6e-261  877.7   6.2     2   432    16   442    15   443 0.99 # 739072 # 740430 # 1 # ID=196263_654;partial=00;start_type=ATG;rbs_motif=AGGAG;rbs_spacer=5-10bp;gc_cont=0.636
NZ_CP019675.1|GCF_001999925.1_252         -            453 benzo_1_2_benA       TIGR03229    433  5.1e-261  877.9   6.2   1   1  7.3e-264    6e-261  877.7   6.2     2   432    16   442    15   443 0.99 # 289093 # 290451 # -1 # ID=527249_252;partial=00;start_type=ATG;rbs_motif=AGGAG;rbs_spacer=5-10bp;gc_cont=0.636
NZ_CP020601.1|GCF_002083015.1_568         -            453 benzo_1_2_benA       TIGR03229    433  5.1e-261  877.9   6.2   1   1  7.3e-264    6e-261  877.7   6.2     2   432    16   442    15   443 0.99 # 602621 # 603979 # -1 # ID=326538_568;partial=00;start_type=ATG;rbs_motif=AGGAG;rbs_spacer=5-10bp;gc_cont=0.637
NZ_MUJQ01000004.1|GCF_001984375.1_555     -            453 benzo_1_2_benA       TIGR03229    433  5.1e-261  877.9   6.2   1   1  7.3e-264    6e-261  877.7   6.2     2   432    16   442    15   443 0.99 # 647041 # 648399 # -1 # ID=519285_555;partial=00;start_type=ATG;rbs_motif=AGGAG;rbs_spacer=5-10bp;gc_cont=0.636
NZ_MUJR01000005.1|GCF_001984285.1_245     -            453 benzo_1_2_benA       TIGR03229    433  5.1e-261  877.9   6.2   1   1  7.3e-264    6e-261  877.7   6.2     2   432    16   442    15   443 0.99 # 279205 # 280563 # 1 # ID=138347_245;partial=00;start_type=ATG;rbs_motif=AGGAG;rbs_spacer=5-10bp;gc_cont=0.636
NZ_MUVJ01000155.1|GCF_001993825.1_88      -            453 benzo_1_2_benA       TIGR03229    433  5.1e-261  877.9   6.2   1   1  7.3e-264    6e-261  877.7   6.2     2   432    16   442    15   443 0.99 # 85894 # 87252 # -1 # ID=398143_88;partial=00;start_type=ATG;rbs_motif=AGGAG;rbs_spacer=5-10bp;gc_cont=0.636
NZ_MUVK01000047.1|GCF_001994895.1_88      -            453 benzo_1_2_benA       TIGR03229    433  5.1e-261  877.9   6.2   1   1  7.3e-264    6e-261  877.7   6.2     2   432    16   442    15   443 0.99 # 85882 # 87240 # -1 # ID=492421_88;partial=00;start_type=ATG;rbs_motif=AGGAG;rbs_spacer=5-10bp;gc_cont=0.636
NZ_MUVL01000042.1|GCF_001993095.1_88      -            453 benzo_1_2_benA       TIGR03229    433  5.1e-261  877.9   6.2   1   1  7.3e-264    6e-261  877.7   6.2     2   432    16   442    15   443 0.99 # 85890 # 87248 # -1 # ID=58308_88;partial=00;start_type=ATG;rbs_motif=AGGAG;rbs_spacer=5-10bp;gc_cont=0.636
NZ_MUVM01000040.1|GCF_001993855.1_88      -            453 benzo_1_2_benA       TIGR03229    433  5.1e-261  877.9   6.2   1   1  7.3e-264    6e-261  877.7   6.2     2   432    16   442    15   443 0.99 # 85945 # 87303 # -1 # ID=446478_88;partial=00;start_type=ATG;rbs_motif=AGGAG;rbs_spacer=5-10bp;gc_cont=0.636
NZ_MUWB01000056.1|GCF_001994115.1_3       -            453 benzo_1_2_benA       TIGR03229    433  5.1e-261  877.9   6.2   1   1  7.3e-264    6e-261  877.7   6.2     2   432    16   442    15   443 0.99 # 2431 # 3789 # 1 # ID=344869_3;partial=00;start_type=ATG;rbs_motif=AGGAG;rbs_spacer=5-10bp;gc_cont=0.636
NZ_MUWC01000153.1|GCF_001994085.1_8       -            453 benzo_1_2_benA       TIGR03229    433  5.1e-261  877.9   6.2   1   1  7.3e-264    6e-261  877.7   6.2     2   432    16   442    15   443 0.99 # 6764 # 8122 # 1 # ID=307785_8;partial=00;start_type=ATG;rbs_motif=AGGAG;rbs_spacer=5-10bp;gc_cont=0.636
NZ_MUWD01000035.1|GCF_001994135.1_88      -            453 benzo_1_2_benA       TIGR03229    433  5.1e-261  877.9   6.2   1   1  7.3e-264    6e-261  877.7   6.2     2   432    16   442    15   443 0.99 # 85924 # 87282 # -1 # ID=78627_88;partial=00;start_type=ATG;rbs_motif=AGGAG;rbs_spacer=5-10bp;gc_cont=0.636
NZ_MUWE01000061.1|GCF_001994145.1_3       -            453 benzo_1_2_benA       TIGR03229    433  5.1e-261  877.9   6.2   1   1  7.3e-264    6e-261  877.7   6.2     2   432    16   442    15   443 0.99 # 2412 # 3770 # 1 # ID=479158_3;partial=00;start_type=ATG;rbs_motif=AGGAG;rbs_spacer=5-10bp;gc_cont=0.636
NZ_MUWF01000157.1|GCF_001994165.1_8       -            453 benzo_1_2_benA       TIGR03229    433  5.1e-261  877.9   6.2   1   1  7.3e-264    6e-261  877.7   6.2     2   432    16   442    15   443 0.99 # 6760 # 8118 # 1 # ID=93020_8;partial=00;start_type=ATG;rbs_motif=AGGAG;rbs_spacer=5-10bp;gc_cont=0.636
NZ_MUWG01000048.1|GCF_001994205.1_89      -            453 benzo_1_2_benA       TIGR03229    433  5.1e-261  877.9   6.2   1   1  7.3e-264    6e-261  877.7   6.2     2   432    16   442    15   443 0.99 # 86261 # 87619 # -1 # ID=46292_89;partial=00;start_type=ATG;rbs_motif=AGGAG;rbs_spacer=5-10bp;gc_cont=0.636
NZ_MUWH01000113.1|GCF_001994195.1_3       -            453 benzo_1_2_benA       TIGR03229    433  5.1e-261  877.9   6.2   1   1  7.3e-264    6e-261  877.7   6.2     2   432    16   442    15   443 0.99 # 2428 # 3786 # 1 # ID=425926_3;partial=00;start_type=ATG;rbs_motif=AGGAG;rbs_spacer=5-10bp;gc_cont=0.636
NZ_MUWI01000035.1|GCF_001994215.1_3       -            453 benzo_1_2_benA       TIGR03229    433  5.1e-261  877.9   6.2   1   1  7.3e-264    6e-261  877.7   6.2     2   432    16   442    15   443 0.99 # 2435 # 3793 # 1 # ID=225703_3;partial=00;start_type=ATG;rbs_motif=AGGAG;rbs_spacer=5-10bp;gc_cont=0.636
NZ_MUWJ01000127.1|GCF_001994265.1_3       -            453 benzo_1_2_benA       TIGR03229    433  5.1e-261  877.9   6.2   1   1  7.3e-264    6e-261  877.7   6.2     2   432    16   442    15   443 0.99 # 2381 # 3739 # 1 # ID=172333_3;partial=00;start_type=ATG;rbs_motif=AGGAG;rbs_spacer=5-10bp;gc_cont=0.636
NZ_MUWK01000102.1|GCF_001994255.1_8       -            453 benzo_1_2_benA       TIGR03229    433  5.1e-261  877.9   6.2   1   1  7.3e-264    6e-261  877.7   6.2     2   432    16   442    15   443 0.99 # 6778 # 8136 # 1 # ID=237138_8;partial=00;start_type=ATG;rbs_motif=AGGAG;rbs_spacer=5-10bp;gc_cont=0.636
NZ_MUWL01000065.1|GCF_001994285.1_8       -            453 benzo_1_2_benA       TIGR03229    433  5.1e-261  877.9   6.2   1   1  7.3e-264    6e-261  877.7   6.2     2   432    16   442    15   443 0.99 # 6771 # 8129 # 1 # ID=259271_8;partial=00;start_type=ATG;rbs_motif=AGGAG;rbs_spacer=5-10bp;gc_cont=0.636
NZ_MUWM01000146.1|GCF_001994315.1_89      -            453 benzo_1_2_benA       TIGR03229    433  5.1e-261  877.9   6.2   1   1  7.3e-264    6e-261  877.7   6.2     2   432    16   442    15   443 0.99 # 86261 # 87619 # -1 # ID=233948_89;partial=00;start_type=ATG;rbs_motif=AGGAG;rbs_spacer=5-10bp;gc_cont=0.636
NZ_MUWN01000084.1|GCF_001994335.1_9       -            453 benzo_1_2_benA       TIGR03229    433  5.1e-261  877.9   6.2   1   1  7.3e-264    6e-261  877.7   6.2     2   432    16   442    15   443 0.99 # 6809 # 8167 # 1 # ID=523667_9;partial=00;start_type=ATG;rbs_motif=AGGAG;rbs_spacer=5-10bp;gc_cont=0.636
NZ_MUWO01000176.1|GCF_001994345.1_3       -            453 benzo_1_2_benA       TIGR03229    433  5.1e-261  877.9   6.2   1   1  7.3e-264    6e-261  877.7   6.2     2   432    16   442    15   443 0.99 # 2454 # 3812 # 1 # ID=245975_3;partial=00;start_type=ATG;rbs_motif=AGGAG;rbs_spacer=5-10bp;gc_cont=0.636
NZ_MUWP01000088.1|GCF_001994375.1_3       -            453 benzo_1_2_benA       TIGR03229    433  5.1e-261  877.9   6.2   1   1  7.3e-264    6e-261  877.7   6.2     2   432    16   442    15   443 0.99 # 2437 # 3795 # 1 # ID=443838_3;partial=00;start_type=ATG;rbs_motif=AGGAG;rbs_spacer=5-10bp;gc_cont=0.636
NZ_MUWQ01000044.1|GCF_001994395.1_89      -            453 benzo_1_2_benA       TIGR03229    433  5.1e-261  877.9   6.2   1   1  7.3e-264    6e-261  877.7   6.2     2   432    16   442    15   443 0.99 # 86261 # 87619 # -1 # ID=539392_89;partial=00;start_type=ATG;rbs_motif=AGGAG;rbs_spacer=5-10bp;gc_cont=0.636
```
