## Supplementary material for "Phenolic acid-degrading *Paraburkholderia* prime decomposition in forest soil": consenTRAIT.dioxygenases.out (part 2 of 31)

```
NZ_MUWR01000137.1|GCF_001994405.1_3       -            453 benzo_1_2_benA       TIGR03229    433  5.1e-261  877.9   6.2   1   1  7.3e-264    6e-261  877.7   6.2     2   432    16   442    15   443 0.99 # 2444 # 3802 # 1 # ID=118828_3;partial=00;start_type=ATG;rbs_motif=AGGAG;rbs_spacer=5-10bp;gc_cont=0.636
NZ_MUWS01000098.1|GCF_001994795.1_9       -            453 benzo_1_2_benA       TIGR03229    433  5.1e-261  877.9   6.2   1   1  7.3e-264    6e-261  877.7   6.2     2   432    16   442    15   443 0.99 # 6727 # 8085 # 1 # ID=290993_9;partial=00;start_type=ATG;rbs_motif=AGGAG;rbs_spacer=5-10bp;gc_cont=0.636
NZ_MUWT01000210.1|GCF_001994445.1_3       -            453 benzo_1_2_benA       TIGR03229    433  5.1e-261  877.9   6.2   1   1  7.3e-264    6e-261  877.7   6.2     2   432    16   442    15   443 0.99 # 2429 # 3787 # 1 # ID=21537_3;partial=00;start_type=ATG;rbs_motif=AGGAG;rbs_spacer=5-10bp;gc_cont=0.636
NZ_MUWU01000039.1|GCF_001994495.1_8       -            453 benzo_1_2_benA       TIGR03229    433  5.1e-261  877.9   6.2   1   1  7.3e-264    6e-261  877.7   6.2     2   432    16   442    15   443 0.99 # 6781 # 8139 # 1 # ID=302732_8;partial=00;start_type=ATG;rbs_motif=AGGAG;rbs_spacer=5-10bp;gc_cont=0.636
NZ_MUWV01000098.1|GCF_001994505.1_3       -            453 benzo_1_2_benA       TIGR03229    433  5.1e-261  877.9   6.2   1   1  7.3e-264    6e-261  877.7   6.2     2   432    16   442    15   443 0.99 # 2452 # 3810 # 1 # ID=408449_3;partial=00;start_type=ATG;rbs_motif=AGGAG;rbs_spacer=5-10bp;gc_cont=0.636
NZ_MUWW01000099.1|GCF_001994475.1_3       -            453 benzo_1_2_benA       TIGR03229    433  5.1e-261  877.9   6.2   1   1  7.3e-264    6e-261  877.7   6.2     2   432    16   442    15   443 0.99 # 2447 # 3805 # 1 # ID=411163_3;partial=00;start_type=ATG;rbs_motif=AGGAG;rbs_spacer=5-10bp;gc_cont=0.636
NZ_PVGG01000072.1|GCF_002981275.1_3       -            453 benzo_1_2_benA       TIGR03229    433  5.1e-261  877.9   6.2   1   1  7.3e-264    6e-261  877.7   6.2     2   432    16   442    15   443 0.99 # 2890 # 4248 # 1 # ID=230990_3;partial=00;start_type=ATG;rbs_motif=AGGAG;rbs_spacer=5-10bp;gc_cont=0.636
NZ_QKZF01000011.1|GCF_003253915.1_98      -            453 benzo_1_2_benA       TIGR03229    433  5.1e-261  877.9   6.2   1   1  7.3e-264    6e-261  877.7   6.2     2   432    16   442    15   443 0.99 # 107125 # 108483 # 1 # ID=200997_98;partial=00;start_type=ATG;rbs_motif=AGGAG;rbs_spacer=5-10bp;gc_cont=0.639
NZ_QLTO01000010.1|GCF_003269225.1_98      -            453 benzo_1_2_benA       TIGR03229    433  5.1e-261  877.9   6.2   1   1  7.3e-264    6e-261  877.7   6.2     2   432    16   442    15   443 0.99 # 107125 # 108483 # 1 # ID=114445_98;partial=00;start_type=ATG;rbs_motif=AGGAG;rbs_spacer=5-10bp;gc_cont=0.639
NZ_QTRW01000012.1|GCF_003853985.1_87      -            453 benzo_1_2_benA       TIGR03229    433  5.1e-261  877.9   6.2   1   1  7.3e-264    6e-261  877.7   6.2     2   432    16   442    15   443 0.99 # 85947 # 87305 # -1 # ID=132889_87;partial=00;start_type=ATG;rbs_motif=AGGAG;rbs_spacer=5-10bp;gc_cont=0.636
NZ_QTSJ01000014.1|GCF_003854695.1_87      -            453 benzo_1_2_benA       TIGR03229    433  5.1e-261  877.9   6.2   1   1  7.3e-264    6e-261  877.7   6.2     2   432    16   442    15   443 0.99 # 85947 # 87305 # -1 # ID=480338_87;partial=00;start_type=ATG;rbs_motif=AGGAG;rbs_spacer=5-10bp;gc_cont=0.636
NZ_SOCX01000011.1|GCF_004368725.1_98      -            453 benzo_1_2_benA       TIGR03229    433  5.1e-261  877.9   6.2   1   1  7.3e-264    6e-261  877.7   6.2     2   432    16   442    15   443 0.99 # 107125 # 108483 # 1 # ID=449778_98;partial=00;start_type=ATG;rbs_motif=AGGAG;rbs_spacer=5-10bp;gc_cont=0.639
NZ_UARC01000024.1|GCF_900446195.1_63      -            453 benzo_1_2_benA       TIGR03229    433  5.1e-261  877.9   6.2   1   1  7.3e-264    6e-261  877.7   6.2     2   432    16   442    15   443 0.99 # 61928 # 63286 # -1 # ID=258685_63;partial=00;start_type=ATG;rbs_motif=AGGAG;rbs_spacer=5-10bp;gc_cont=0.636
NZ_LOXU01000035.1|GCF_001524825.1_186     -            453 benzo_1_2_benA       TIGR03229    433  5.1e-261  877.9   5.8   1   1  7.4e-264  6.1e-261  877.7   5.8     2   432    16   442    15   443 0.99 # 200615 # 201973 # 1 # ID=99423_186;partial=00;start_type=ATG;rbs_motif=AGGAG;rbs_spacer=5-10bp;gc_cont=0.633
NZ_LOXV01000011.1|GCF_001524815.1_186     -            453 benzo_1_2_benA       TIGR03229    433  5.1e-261  877.9   5.8   1   1  7.4e-264  6.1e-261  877.7   5.8     2   432    16   442    15   443 0.99 # 200615 # 201973 # 1 # ID=72884_186;partial=00;start_type=ATG;rbs_motif=AGGAG;rbs_spacer=5-10bp;gc_cont=0.633
NZ_LOZO01000025.1|GCF_001527555.1_79      -            453 benzo_1_2_benA       TIGR03229    433  5.1e-261  877.9   5.8   1   1  7.4e-264  6.1e-261  877.7   5.8     2   432    16   442    15   443 0.99 # 75161 # 76519 # -1 # ID=295817_79;partial=00;start_type=ATG;rbs_motif=AGGAG;rbs_spacer=5-10bp;gc_cont=0.633
NZ_LPFR01000017.1|GCF_001530695.1_69      -            453 benzo_1_2_benA       TIGR03229    433  5.1e-261  877.9   5.8   1   1  7.4e-264  6.1e-261  877.7   5.8     2   432    16   442    15   443 0.99 # 66059 # 67417 # -1 # ID=339654_69;partial=00;start_type=ATG;rbs_motif=AGGAG;rbs_spacer=5-10bp;gc_cont=0.633
NZ_AP018113.1|GCF_002356275.1_275         -            453 benzo_1_2_benA       TIGR03229    433  5.3e-261  877.9   5.4   1   1  7.7e-264  6.3e-261  877.6   5.4     3   432    17   442    15   443 0.99 # 318991 # 320349 # 1 # ID=519302_275;partial=00;start_type=ATG;rbs_motif=GGAGG;rbs_spacer=5-10bp;gc_cont=0.637
NZ_QTQB01000004.1|GCF_003854165.1_140     -            453 benzo_1_2_benA       TIGR03229    433  5.3e-261  877.8   6.0   1   1  7.7e-264  6.4e-261  877.6   6.0     3   432    17   442    15   443 0.99 # 158135 # 159493 # 1 # ID=176363_140;partial=00;start_type=ATG;rbs_motif=AGGAG;rbs_spacer=5-10bp;gc_cont=0.645
NZ_QTQC01000004.1|GCF_003854195.1_140     -            453 benzo_1_2_benA       TIGR03229    433  5.3e-261  877.8   6.0   1   1  7.7e-264  6.4e-261  877.6   6.0     3   432    17   442    15   443 0.99 # 158200 # 159558 # 1 # ID=287881_140;partial=00;start_type=ATG;rbs_motif=AGGAG;rbs_spacer=5-10bp;gc_cont=0.645
NZ_QTQO01000006.1|GCF_003854285.1_90      -            453 benzo_1_2_benA       TIGR03229    433  5.3e-261  877.8   6.0   1   1  7.7e-264  6.4e-261  877.6   6.0     3   432    17   442    15   443 0.99 # 99510 # 100868 # 1 # ID=353644_90;partial=00;start_type=ATG;rbs_motif=AGGAG;rbs_spacer=5-10bp;gc_cont=0.645
NZ_LOWY01000030.1|GCF_001524185.1_102     -            453 benzo_1_2_benA       TIGR03229    433  5.4e-261  877.8   6.0   1   1  7.8e-264  6.4e-261  877.6   6.0     3   432    17   442    15   443 0.99 # 111360 # 112718 # 1 # ID=80732_102;partial=00;start_type=ATG;rbs_motif=AGGAG;rbs_spacer=5-10bp;gc_cont=0.637
NZ_NKFG01000007.1|GCF_002223155.1_176     -            453 benzo_1_2_benA       TIGR03229    433  6.1e-261  877.7   5.3   1   1  8.8e-264  7.2e-261  877.4   5.3     3   432    17   442    15   443 0.99 # 205499 # 206857 # 1 # ID=113851_176;partial=00;start_type=ATG;rbs_motif=GGAGG;rbs_spacer=5-10bp;gc_cont=0.635
NZ_NKFL01000007.1|GCF_002223055.1_485     -            453 benzo_1_2_benA       TIGR03229    433  6.1e-261  877.7   5.3   1   1  8.8e-264  7.2e-261  877.4   5.3     3   432    17   442    15   443 0.99 # 559022 # 560380 # 1 # ID=494322_485;partial=00;start_type=ATG;rbs_motif=GGAGG;rbs_spacer=5-10bp;gc_cont=0.636
NZ_LDWR01000025.1|GCF_001039005.1_68      -            453 benzo_1_2_benA       TIGR03229    433  6.6e-261  877.5   6.1   1   1  9.2e-264  7.6e-261  877.3   6.1     3   432    17   442    15   443 0.99 # 68202 # 69560 # -1 # ID=516909_68;partial=00;start_type=ATG;rbs_motif=GGAGG;rbs_spacer=5-10bp;gc_cont=0.634
NZ_QUNA01000001.1|GCF_003387275.1_164     -            453 benzo_1_2_benA       TIGR03229    433  6.9e-261  877.5   5.3   1   1    1e-263  8.4e-261  877.2   5.3     3   432    17   442    15   443 0.99 # 211211 # 212569 # 1 # ID=77124_164;partial=00;start_type=ATG;rbs_motif=AGGAG;rbs_spacer=5-10bp;gc_cont=0.573
NZ_NKFH01000010.1|GCF_002223135.1_499     -            453 benzo_1_2_benA       TIGR03229    433  6.9e-261  877.5   5.0   1   1    1e-263  8.2e-261  877.2   5.0     3   432    17   442    15   443 0.99 # 590166 # 591524 # 1 # ID=515623_499;partial=00;start_type=ATG;rbs_motif=GGAGG;rbs_spacer=5-10bp;gc_cont=0.636
NZ_JPGL01000044.1|GCF_000732615.1_42      -            453 benzo_1_2_benA       TIGR03229    433  6.9e-261  877.5   5.4   1   1    1e-263  8.3e-261  877.2   5.4     3   432    17   442    15   443 0.99 # 40254 # 41612 # 1 # ID=23739_42;partial=00;start_type=ATG;rbs_motif=GGAGG;rbs_spacer=5-10bp;gc_cont=0.647
NZ_CP013392.1|GCF_003704285.1_124         -            453 benzo_1_2_benA       TIGR03229    433  7.2e-261  877.4   4.7   1   1    1e-263  8.6e-261  877.2   4.7     3   432    17   442    15   443 0.99 # 142319 # 143677 # 1 # ID=418005_124;partial=00;start_type=ATG;rbs_motif=GGAGG;rbs_spacer=5-10bp;gc_cont=0.642
NZ_PTXM01000004.1|GCF_004343765.1_192     -            453 benzo_1_2_benA       TIGR03229    433  7.2e-261  877.4   4.7   1   1    1e-263  8.6e-261  877.2   4.7     3   432    17   442    15   443 0.99 # 199801 # 201159 # -1 # ID=335845_192;partial=00;start_type=ATG;rbs_motif=GGAGG;rbs_spacer=5-10bp;gc_cont=0.642
NZ_QTQM01000003.1|GCF_003854225.1_135     -            453 benzo_1_2_benA       TIGR03229    433  7.6e-261  877.3   5.9   1   1  1.1e-263  9.1e-261  877.1   5.9     3   432    17   442    15   443 0.99 # 150509 # 151867 # 1 # ID=428989_135;partial=00;start_type=ATG;rbs_motif=AGGAG;rbs_spacer=5-10bp;gc_cont=0.648
NZ_PVGI01000010.1|GCF_002981655.1_14      -            453 benzo_1_2_benA       TIGR03229    433  7.7e-261  877.3   5.6   1   1  1.1e-263  9.2e-261  877.1   5.6     3   432    17   442    15   443 0.99 # 14679 # 16037 # 1 # ID=247067_14;partial=00;start_type=ATG;rbs_motif=AGGAG;rbs_spacer=5-10bp;gc_cont=0.640
NZ_QTST01000005.1|GCF_003857525.1_89      -            453 benzo_1_2_benA       TIGR03229    433  7.7e-261  877.3   5.8   1   1  1.1e-263  9.2e-261  877.1   5.8     2   432    16   442    15   443 0.99 # 97791 # 99149 # 1 # ID=292542_89;partial=00;start_type=ATG;rbs_motif=AGGAG;rbs_spacer=5-10bp;gc_cont=0.633
NZ_CP009745.1|GCF_001029145.1_1324        -            453 benzo_1_2_benA       TIGR03229    433    9e-261  877.1   4.8   1   1  1.3e-263  1.1e-260  876.9   4.8     3   432    17   442    15   443 0.99 # 1530895 # 1532253 # -1 # ID=99540_1324;partial=00;start_type=ATG;rbs_motif=GGAGG;rbs_spacer=5-10bp;gc_cont=0.642
NZ_LASC01000002.1|GCF_000987055.1_537     -            453 benzo_1_2_benA       TIGR03229    433    9e-261  877.1   4.8   1   1  1.3e-263  1.1e-260  876.9   4.8     3   432    17   442    15   443 0.99 # 633534 # 634892 # 1 # ID=125510_537;partial=00;start_type=ATG;rbs_motif=GGAGG;rbs_spacer=5-10bp;gc_cont=0.642
NZ_QTQX01000009.1|GCF_003854375.1_211     -            453 benzo_1_2_benA       TIGR03229    433    9e-261  877.1   4.8   1   1  1.3e-263  1.1e-260  876.9   4.8     3   432    17   442    15   443 0.99 # 242356 # 243714 # 1 # ID=449984_211;partial=00;start_type=ATG;rbs_motif=GGAGG;rbs_spacer=5-10bp;gc_cont=0.641
NZ_QTQZ01000002.1|GCF_003854385.1_34      -            453 benzo_1_2_benA       TIGR03229    433    9e-261  877.1   4.8   1   1  1.3e-263  1.1e-260  876.9   4.8     3   432    17   442    15   443 0.99 # 39771 # 41129 # 1 # ID=315204_34;partial=00;start_type=ATG;rbs_motif=GGAGG;rbs_spacer=5-10bp;gc_cont=0.642
FCON01000011.1|GCA_001544535.1_110        -            453 benzo_1_2_benA       TIGR03229    433    9e-261  877.1   4.0   1   1  1.3e-263  1.1e-260  876.8   4.0     3   433    17   443    15   443 0.99 # 108610 # 109968 # 1 # ID=280498_110;partial=00;start_type=ATG;rbs_motif=GGAG/GAGG;rbs_spacer=5-10bp;gc_cont=0.584
NZ_FCON02000011.1|GCF_001544535.1_110     -            453 benzo_1_2_benA       TIGR03229    433    9e-261  877.1   4.0   1   1  1.3e-263  1.1e-260  876.8   4.0     3   433    17   443    15   443 0.99 # 108610 # 109968 # 1 # ID=143688_110;partial=00;start_type=ATG;rbs_motif=GGAG/GAGG;rbs_spacer=5-10bp;gc_cont=0.584
NZ_VCBU01000003.1|GCF_005937855.1_333     -            453 benzo_1_2_benA       TIGR03229    433    9e-261  877.1   5.6   1   1  1.3e-263  1.1e-260  876.8   5.6     3   432    17   442    15   443 0.99 # 357296 # 358654 # -1 # ID=361126_333;partial=00;start_type=ATG;rbs_motif=AGGAG;rbs_spacer=5-10bp;gc_cont=0.644
NZ_CM003769.1|GCF_001547525.1_811         -            453 benzo_1_2_benA       TIGR03229    433  1.1e-260  876.8   5.3   1   1  1.5e-263  1.3e-260  876.6   5.3     2   432    16   442    15   443 0.99 # 941719 # 943077 # 1 # ID=491979_811;partial=00;start_type=ATG;rbs_motif=AGGAG;rbs_spacer=5-10bp;gc_cont=0.634
NZ_MUUY01000114.1|GCF_001993765.1_158     -            453 benzo_1_2_benA       TIGR03229    433  1.1e-260  876.8   5.8   1   1  1.6e-263  1.3e-260  876.5   5.8     2   432    16   442    15   443 0.99 # 161666 # 163024 # -1 # ID=289021_158;partial=00;start_type=ATG;rbs_motif=AGGAG;rbs_spacer=5-10bp;gc_cont=0.637
NZ_NKFA01000037.1|GCF_002223275.1_45      -            453 benzo_1_2_benA       TIGR03229    433  1.2e-260  876.7   4.4   1   1  1.7e-263  1.4e-260  876.5   4.4     3   432    17   442    15   443 0.99 # 43520 # 44878 # 1 # ID=246710_45;partial=00;start_type=ATG;rbs_motif=GGAGG;rbs_spacer=5-10bp;gc_cont=0.636
NZ_QTQF01000005.1|GCF_003854235.1_53      -            453 benzo_1_2_benA       TIGR03229    433  1.2e-260  876.7   5.9   1   1  1.7e-263  1.4e-260  876.5   5.9     3   432    17   442    15   443 0.99 # 63301 # 64659 # 1 # ID=84273_53;partial=00;start_type=ATG;rbs_motif=AGGAG;rbs_spacer=5-10bp;gc_cont=0.640
NZ_QTQI01000011.1|GCF_003853705.1_93      -            453 benzo_1_2_benA       TIGR03229    433  1.2e-260  876.6   5.7   1   1  1.8e-263  1.5e-260  876.4   5.7     2   432    16   442    15   443 0.99 # 99188 # 100546 # 1 # ID=310962_93;partial=00;start_type=ATG;rbs_motif=GGAGG;rbs_spacer=5-10bp;gc_cont=0.623
NZ_QWEX01000003.1|GCF_004125865.1_689     -            453 benzo_1_2_benA       TIGR03229    433  1.3e-260  876.6   5.1   1   1  1.9e-263  1.6e-260  876.3   5.1     3   432    17   442    15   443 0.99 # 833734 # 835092 # 1 # ID=202211_689;partial=00;start_type=ATG;rbs_motif=GGAGG;rbs_spacer=5-10bp;gc_cont=0.634
NC_010557.1|GCF_000019925.1_777           -            453 benzo_1_2_benA       TIGR03229    433  1.4e-260  876.5   5.6   1   1    2e-263  1.6e-260  876.2   5.6     3   432    17   442    15   443 0.99 # 890361 # 891719 # -1 # ID=257018_777;partial=00;start_type=ATG;rbs_motif=AGGAG;rbs_spacer=5-10bp;gc_cont=0.643
NZ_MURW01000036.1|GCF_001991995.1_81      -            453 benzo_1_2_benA       TIGR03229    433  1.6e-260  876.3   6.1   1   1  2.3e-263  1.9e-260  876.0   6.1     2   432    16   442    15   443 0.99 # 77487 # 78845 # -1 # ID=386580_81;partial=00;start_type=ATG;rbs_motif=AGGAG;rbs_spacer=5-10bp;gc_cont=0.637
NZ_MURZ01000005.1|GCF_001992005.1_81      -            453 benzo_1_2_benA       TIGR03229    433  1.6e-260  876.3   6.1   1   1  2.3e-263  1.9e-260  876.0   6.1     2   432    16   442    15   443 0.99 # 77587 # 78945 # -1 # ID=117753_81;partial=00;start_type=ATG;rbs_motif=AGGAG;rbs_spacer=5-10bp;gc_cont=0.637
NZ_MUSB01000022.1|GCF_001992045.1_35      -            453 benzo_1_2_benA       TIGR03229    433  1.6e-260  876.3   6.1   1   1  2.3e-263  1.9e-260  876.0   6.1     2   432    16   442    15   443 0.99 # 42918 # 44276 # 1 # ID=471215_35;partial=00;start_type=ATG;rbs_motif=AGGAG;rbs_spacer=5-10bp;gc_cont=0.637
NZ_PVFJ01000051.1|GCF_002980755.1_6       -            453 benzo_1_2_benA       TIGR03229    433  1.6e-260  876.3   5.7   1   1  2.3e-263  1.9e-260  876.0   5.7     3   432    17   442    15   443 0.99 # 7674 # 9032 # 1 # ID=469868_6;partial=00;start_type=ATG;rbs_motif=AGGAG;rbs_spacer=5-10bp;gc_cont=0.642
NZ_NKFK01000007.1|GCF_002223365.1_156     -            453 benzo_1_2_benA       TIGR03229    433  1.8e-260  876.1   5.3   1   1  2.6e-263  2.1e-260  875.9   5.3     3   432    17   442    15   443 0.99 # 179932 # 181290 # 1 # ID=279429_156;partial=00;start_type=ATG;rbs_motif=GGAGG;rbs_spacer=5-10bp;gc_cont=0.640
NZ_JPGM01000067.1|GCF_000731655.1_13      -            453 benzo_1_2_benA       TIGR03229    433  1.9e-260  876.0   5.3   1   1  2.7e-263  2.2e-260  875.8   5.3     3   432    17   442    15   443 0.99 # 11959 # 13317 # 1 # ID=160411_13;partial=00;start_type=ATG;rbs_motif=GGAGG;rbs_spacer=5-10bp;gc_cont=0.648
NZ_CH482382.1|GCF_000152585.1_403         -            453 benzo_1_2_benA       TIGR03229    433    2e-260  876.0   3.2   1   1  2.8e-263  2.3e-260  875.7   3.2     4   432    18   442    15   443 0.99 # 494149 # 495507 # -1 # ID=157438_403;partial=00;start_type=ATG;rbs_motif=AGGAG;rbs_spacer=5-10bp;gc_cont=0.642
NZ_CM002279.1|GCF_000497165.1_404         -            453 benzo_1_2_benA       TIGR03229    433    2e-260  876.0   3.2   1   1  2.8e-263  2.3e-260  875.7   3.2     4   432    18   442    15   443 0.99 # 491920 # 493278 # -1 # ID=516533_404;partial=00;start_type=ATG;rbs_motif=AGGAG;rbs_spacer=5-10bp;gc_cont=0.642
NZ_CP009794.1|GCF_000959505.1_664         -            453 benzo_1_2_benA       TIGR03229    433    2e-260  876.0   3.2   1   1  2.8e-263  2.3e-260  875.7   3.2     4   432    18   442    15   443 0.99 # 804183 # 805541 # -1 # ID=222757_664;partial=00;start_type=ATG;rbs_motif=AGGAG;rbs_spacer=5-10bp;gc_cont=0.642
NZ_CP011301.1|GCF_000974835.1_398         -            453 benzo_1_2_benA       TIGR03229    433    2e-260  876.0   3.2   1   1  2.8e-263  2.3e-260  875.7   3.2     4   432    18   442    15   443 0.99 # 500962 # 502320 # -1 # ID=538334_398;partial=00;start_type=ATG;rbs_motif=AGGAG;rbs_spacer=5-10bp;gc_cont=0.642
NZ_CP011301.1|GCF_000974835.2_398         -            453 benzo_1_2_benA       TIGR03229    433    2e-260  876.0   3.2   1   1  2.8e-263  2.3e-260  875.7   3.2     4   432    18   442    15   443 0.99 # 500962 # 502320 # -1 # ID=2142_398;partial=00;start_type=ATG;rbs_motif=AGGAG;rbs_spacer=5-10bp;gc_cont=0.642
NZ_CP033839.1|GCF_003813045.1_266         -            453 benzo_1_2_benA       TIGR03229    433    2e-260  876.0   3.2   1   1  2.8e-263  2.3e-260  875.7   3.2     4   432    18   442    15   443 0.99 # 298441 # 299799 # 1 # ID=409065_266;partial=00;start_type=ATG;rbs_motif=AGGAG;rbs_spacer=5-10bp;gc_cont=0.642
NZ_PVFP01000035.1|GCF_002981105.1_28      -            453 benzo_1_2_benA       TIGR03229    433    2e-260  876.0   3.2   1   1  2.8e-263  2.3e-260  875.7   3.2     4   432    18   442    15   443 0.99 # 30057 # 31415 # 1 # ID=483676_28;partial=00;start_type=ATG;rbs_motif=AGGAG;rbs_spacer=5-10bp;gc_cont=0.642
NZ_QBJZ01000058.1|GCF_003057815.1_7       -            453 benzo_1_2_benA       TIGR03229    433    2e-260  876.0   3.2   1   1  2.8e-263  2.3e-260  875.7   3.2     4   432    18   442    15   443 0.99 # 6836 # 8194 # -1 # ID=235201_7;partial=00;start_type=ATG;rbs_motif=AGGAG;rbs_spacer=5-10bp;gc_cont=0.642
NZ_CP016444.1|GCF_001742165.1_760         -            453 benzo_1_2_benA       TIGR03229    433    2e-260  875.9   4.5   1   1  2.9e-263  2.4e-260  875.7   4.5     3   432    17   442    15   443 0.99 # 889479 # 890837 # 1 # ID=524215_760;partial=00;start_type=ATG;rbs_motif=GGAGG;rbs_spacer=5-10bp;gc_cont=0.633
NZ_LR025744.1|GCF_900240005.1_816         -            453 benzo_1_2_benA       TIGR03229    433    2e-260  875.9   4.5   1   1  2.9e-263  2.4e-260  875.7   4.5     3   432    17   442    15   443 0.99 # 964331 # 965689 # 1 # ID=24212_816;partial=00;start_type=ATG;rbs_motif=GGAGG;rbs_spacer=5-10bp;gc_cont=0.631
NZ_MUUX01000078.1|GCF_001992925.1_14      -            453 benzo_1_2_benA       TIGR03229    433  2.1e-260  875.9   5.9   1   1    3e-263  2.4e-260  875.7   5.9     2   432    16   442    15   443 0.99 # 15194 # 16552 # -1 # ID=259825_14;partial=00;start_type=ATG;rbs_motif=AGGAG;rbs_spacer=5-10bp;gc_cont=0.637
NZ_PDBZ01000002.1|GCF_002563755.1_803     -            453 benzo_1_2_benA       TIGR03229    433  2.2e-260  875.8   5.4   1   1  3.2e-263  2.6e-260  875.6   5.4     3   432    17   442    15   443 0.99 # 902887 # 904245 # -1 # ID=409347_803;partial=00;start_type=ATG;rbs_motif=AGGAG;rbs_spacer=5-10bp;gc_cont=0.634
NZ_RBIW01000001.1|GCF_003634175.1_3588    -            453 benzo_1_2_benA       TIGR03229    433  2.5e-260  875.7   5.8   1   1  3.6e-263    3e-260  875.4   5.8     3   432    17   442    15   443 0.99 # 4129646 # 4131004 # -1 # ID=29998_3588;partial=00;start_type=ATG;rbs_motif=AGGAG;rbs_spacer=5-10bp;gc_cont=0.571
NC_008392.1|GCF_000203915.1_1010          -            453 benzo_1_2_benA       TIGR03229    433  2.7e-260  875.5   5.5   1   1  3.9e-263  3.2e-260  875.3   5.5     3   432    17   442    15   443 0.99 # 1274496 # 1275854 # -1 # ID=424162_1010;partial=00;start_type=ATG;rbs_motif=AGGAG;rbs_spacer=5-10bp;gc_cont=0.645
NZ_CP009800.1|GCF_000959545.1_421         -            453 benzo_1_2_benA       TIGR03229    433  2.7e-260  875.5   5.5   1   1  3.9e-263  3.2e-260  875.3   5.5     3   432    17   442    15   443 0.99 # 551689 # 553047 # -1 # ID=271724_421;partial=00;start_type=ATG;rbs_motif=AGGAG;rbs_spacer=5-10bp;gc_cont=0.645
NZ_PDDU01000002.1|GCF_002554435.1_296     -            453 benzo_1_2_benA       TIGR03229    433  2.7e-260  875.5   5.5   1   1  3.9e-263  3.2e-260  875.3   5.5     3   432    17   442    15   443 0.99 # 344836 # 346194 # 1 # ID=494099_296;partial=00;start_type=ATG;rbs_motif=AGGAG;rbs_spacer=5-10bp;gc_cont=0.645
NZ_LKPJ01000012.1|GCF_001443045.1_177     -            453 benzo_1_2_benA       TIGR03229    433  2.7e-260  875.5   5.8   1   1  3.9e-263  3.2e-260  875.3   5.8     3   432    17   442    15   443 0.99 # 172358 # 173716 # -1 # ID=435927_177;partial=00;start_type=ATG;rbs_motif=AGGAG;rbs_spacer=5-10bp;gc_cont=0.644
NZ_QTPW01000008.1|GCF_003857965.1_58      -            453 benzo_1_2_benA       TIGR03229    433  2.7e-260  875.5   5.8   1   1  3.9e-263  3.2e-260  875.3   5.8     3   432    17   442    15   443 0.99 # 64876 # 66234 # 1 # ID=290758_58;partial=00;start_type=ATG;rbs_motif=AGGAG;rbs_spacer=5-10bp;gc_cont=0.643
NZ_QTQW01000013.1|GCF_003853905.1_125     -            453 benzo_1_2_benA       TIGR03229    433  2.7e-260  875.5   4.5   1   1    4e-263  3.3e-260  875.2   4.5     3   432    17   442    15   443 0.99 # 124999 # 126357 # -1 # ID=11425_125;partial=00;start_type=ATG;rbs_motif=GGAGG;rbs_spacer=5-10bp;gc_cont=0.641
NZ_QTQY01000006.1|GCF_003853895.1_105     -            453 benzo_1_2_benA       TIGR03229    433  3.4e-260  875.2   4.6   1   1  4.9e-263  4.1e-260  874.9   4.6     3   432    17   442    15   443 0.99 # 106371 # 107729 # -1 # ID=12459_105;partial=00;start_type=ATG;rbs_motif=GGAGG;rbs_spacer=5-10bp;gc_cont=0.641
NZ_NKFM01000066.1|GCF_002223085.1_32      -            453 benzo_1_2_benA       TIGR03229    433  3.6e-260  875.1   4.9   1   1  5.2e-263  4.3e-260  874.9   4.9     3   432    17   442    15   443 0.99 # 28922 # 30280 # -1 # ID=77922_32;partial=00;start_type=ATG;rbs_motif=GGAGG;rbs_spacer=5-10bp;gc_cont=0.634
NZ_LOWX01000066.1|GCF_001524145.1_80      -            453 benzo_1_2_benA       TIGR03229    433  3.6e-260  875.1   4.9   1   1  5.2e-263  4.3e-260  874.8   4.9     3   432    17   442    15   443 0.99 # 90857 # 92215 # 1 # ID=515508_80;partial=00;start_type=ATG;rbs_motif=AGGAG;rbs_spacer=5-10bp;gc_cont=0.650
NZ_NBYX01000007.1|GCF_002099195.1_40      -            453 benzo_1_2_benA       TIGR03229    433  3.8e-260  875.0   4.8   1   1  5.5e-263  4.5e-260  874.8   4.8     3   432    17   442    15   443 0.99 # 45967 # 47325 # 1 # ID=210193_40;partial=00;start_type=ATG;rbs_motif=GGAGG;rbs_spacer=5-10bp;gc_cont=0.638
NZ_UZVX01000002.1|GCF_900631675.1_981     -            453 benzo_1_2_benA       TIGR03229    433  3.9e-260  875.0   5.6   1   1  5.7e-263  4.7e-260  874.7   5.6     3   432    17   442    15   443 0.99 # 1262329 # 1263687 # -1 # ID=114432_981;partial=00;start_type=ATG;rbs_motif=AGGAG;rbs_spacer=5-10bp;gc_cont=0.644
NZ_QTQV01000012.1|GCF_003853875.1_212     -            453 benzo_1_2_benA       TIGR03229    433  4.1e-260  874.9   4.8   1   1  6.2e-263  5.1e-260  874.6   4.8     3   432    17   442    14   443 0.99 # 222349 # 223707 # -1 # ID=108875_212;partial=00;start_type=ATG;rbs_motif=GGAGG;rbs_spacer=5-10bp;gc_cont=0.638
NZ_MLFG01000007.1|GCF_001865715.1_822     -            453 benzo_1_2_benA       TIGR03229    433  4.8e-260  874.7   5.0   1   1  6.9e-263  5.7e-260  874.4   5.0     3   432    17   442    15   443 0.99 # 976503 # 977861 # -1 # ID=315317_822;partial=00;start_type=ATG;rbs_motif=GGAGG;rbs_spacer=5-10bp;gc_cont=0.642
NZ_ABLK01000081.1|GCF_000182015.1_15      -            453 benzo_1_2_benA       TIGR03229    433  5.1e-260  874.6   5.5   1   1  7.4e-263  6.1e-260  874.3   5.5     3   432    17   442    15   443 0.99 # 12039 # 13397 # 1 # ID=274824_15;partial=00;start_type=ATG;rbs_motif=AGGAG;rbs_spacer=5-10bp;gc_cont=0.644
NZ_MULQ01000197.1|GCF_003034145.1_3       -            453 benzo_1_2_benA       TIGR03229    433  5.2e-260  874.6   5.0   1   1  7.4e-263  6.1e-260  874.3   5.0     3   432    17   442    15   443 0.99 # 716 # 2074 # -1 # ID=83077_3;partial=00;start_type=ATG;rbs_motif=AGGAG;rbs_spacer=5-10bp;gc_cont=0.624
NZ_CM009577.1|GCF_002924455.1_311         -            453 benzo_1_2_benA       TIGR03229    433  5.2e-260  874.6   5.1   1   1  7.6e-263  6.3e-260  874.3   5.1     3   432    17   442    15   443 0.99 # 361098 # 362456 # 1 # ID=483079_311;partial=00;start_type=ATG;rbs_motif=GGAGG;rbs_spacer=5-10bp;gc_cont=0.638
NZ_NKFD01000005.1|GCF_002223205.1_495     -            453 benzo_1_2_benA       TIGR03229    433  5.2e-260  874.6   5.1   1   1  7.6e-263  6.3e-260  874.3   5.1     3   432    17   442    15   443 0.99 # 567859 # 569217 # 1 # ID=48362_495;partial=00;start_type=ATG;rbs_motif=GGAGG;rbs_spacer=5-10bp;gc_cont=0.638
NZ_NKFJ01000008.1|GCF_002223095.1_63      -            453 benzo_1_2_benA       TIGR03229    433  5.2e-260  874.6   5.1   1   1  7.6e-263  6.3e-260  874.3   5.1     3   432    17   442    15   443 0.99 # 73607 # 74965 # 1 # ID=429255_63;partial=00;start_type=ATG;rbs_motif=GGAGG;rbs_spacer=5-10bp;gc_cont=0.637
NZ_PVFG01000079.1|GCF_002980735.1_13      -            453 benzo_1_2_benA       TIGR03229    433  5.2e-260  874.6   5.1   1   1  7.6e-263  6.3e-260  874.3   5.1     3   432    17   442    15   443 0.99 # 11679 # 13037 # 1 # ID=405597_13;partial=00;start_type=ATG;rbs_motif=GGAGG;rbs_spacer=5-10bp;gc_cont=0.637
NZ_FMVZ01000008.1|GCF_900102765.1_89      -            453 benzo_1_2_benA       TIGR03229    433  5.3e-260  874.5   5.1   1   1  7.7e-263  6.4e-260  874.3   5.1     3   432    17   442    15   443 0.99 # 98222 # 99580 # 1 # ID=255980_89;partial=00;start_type=ATG;rbs_motif=AGGAG;rbs_spacer=5-10bp;gc_cont=0.651
NZ_FPJR01000008.1|GCF_900119435.1_89      -            453 benzo_1_2_benA       TIGR03229    433  5.3e-260  874.5   5.1   1   1  7.7e-263  6.4e-260  874.3   5.1     3   432    17   442    15   443 0.99 # 98246 # 99604 # 1 # ID=8838_89;partial=00;start_type=ATG;rbs_motif=AGGAG;rbs_spacer=5-10bp;gc_cont=0.651
NZ_JQJT01000009.1|GCF_000745665.1_228     -            453 benzo_1_2_benA       TIGR03229    433  5.3e-260  874.5   5.1   1   1  7.7e-263  6.4e-260  874.3   5.1     3   432    17   442    15   443 0.99 # 207046 # 208404 # -1 # ID=115764_228;partial=00;start_type=ATG;rbs_motif=AGGAG;rbs_spacer=5-10bp;gc_cont=0.651
NZ_CP024945.1|GCF_003711145.1_1012        -            453 benzo_1_2_benA       TIGR03229    433  6.3e-260  874.3   4.2   1   1  9.1e-263  7.5e-260  874.1   4.2     3   432    17   442    15   443 0.99 # 1142078 # 1143436 # 1 # ID=400825_1012;partial=00;start_type=ATG;rbs_motif=AGGAG;rbs_spacer=5-10bp;gc_cont=0.639
NC_017922.1|GCF_000262695.1_258           -            453 benzo_1_2_benA       TIGR03229    433  6.6e-260  874.2   5.2   1   1  9.5e-263  7.9e-260  874.0   5.2     3   432    17   442    15   443 0.99 # 331323 # 332681 # 1 # ID=242902_258;partial=00;start_type=ATG;rbs_motif=AGGAG;rbs_spacer=5-10bp;gc_cont=0.648
NZ_QTPQ01000010.1|GCF_003853425.1_104     -            453 benzo_1_2_benA       TIGR03229    433  6.8e-260  874.2   6.6   1   1  9.8e-263  8.1e-260  873.9   6.6     3   432    17   442    15   443 0.99 # 101709 # 103067 # -1 # ID=527493_104;partial=00;start_type=ATG;rbs_motif=AGGAG;rbs_spacer=5-10bp;gc_cont=0.643
NZ_LOVV01000002.1|GCF_001523585.1_127     -            453 benzo_1_2_benA       TIGR03229    433  6.9e-260  874.2   5.1   1   1    1e-262  8.2e-260  873.9   5.1     3   432    17   442    15   443 0.99 # 153365 # 154723 # 1 # ID=500980_127;partial=00;start_type=ATG;rbs_motif=AGGAG;rbs_spacer=5-10bp;gc_cont=0.650
NZ_LOWO01000022.1|GCF_001523965.1_275     -            453 benzo_1_2_benA       TIGR03229    433  6.9e-260  874.2   5.1   1   1    1e-262  8.2e-260  873.9   5.1     3   432    17   442    15   443 0.99 # 255447 # 256805 # -1 # ID=139771_275;partial=00;start_type=ATG;rbs_motif=AGGAG;rbs_spacer=5-10bp;gc_cont=0.650
NZ_PVGK01000076.1|GCF_002981225.1_42      -            453 benzo_1_2_benA       TIGR03229    433    7e-260  874.1   4.7   1   1    1e-262  8.4e-260  873.9   4.7     3   432    17   442    15   443 0.99 # 50664 # 52022 # 1 # ID=314460_42;partial=00;start_type=ATG;rbs_motif=GGAGG;rbs_spacer=5-10bp;gc_cont=0.638
NZ_SCNW01000112.1|GCF_005503135.1_18      -            453 benzo_1_2_benA       TIGR03229    433    7e-260  874.1   4.7   1   1    1e-262  8.4e-260  873.9   4.7     3   432    17   442    15   443 0.99 # 16189 # 17547 # 1 # ID=500627_18;partial=00;start_type=ATG;rbs_motif=GGAGG;rbs_spacer=5-10bp;gc_cont=0.638
NZ_SCNX01000060.1|GCF_005502665.1_11      -            453 benzo_1_2_benA       TIGR03229    433    7e-260  874.1   4.7   1   1    1e-262  8.4e-260  873.9   4.7     3   432    17   442    15   443 0.99 # 8313 # 9671 # -1 # ID=114241_11;partial=00;start_type=ATG;rbs_motif=GGAGG;rbs_spacer=5-10bp;gc_cont=0.638
NZ_SCNY01000003.1|GCF_005503435.1_62      -            453 benzo_1_2_benA       TIGR03229    433    7e-260  874.1   4.7   1   1    1e-262  8.4e-260  873.9   4.7     3   432    17   442    15   443 0.99 # 73030 # 74388 # 1 # ID=281879_62;partial=00;start_type=ATG;rbs_motif=GGAGG;rbs_spacer=5-10bp;gc_cont=0.638
NZ_SCNZ01000051.1|GCF_005502655.1_11      -            453 benzo_1_2_benA       TIGR03229    433    7e-260  874.1   4.7   1   1    1e-262  8.4e-260  873.9   4.7     3   432    17   442    15   443 0.99 # 8332 # 9690 # -1 # ID=289992_11;partial=00;start_type=ATG;rbs_motif=GGAGG;rbs_spacer=5-10bp;gc_cont=0.638
NZ_LOWI01000060.1|GCF_001523785.1_30      -            453 benzo_1_2_benA       TIGR03229    433  7.2e-260  874.1   5.0   1   1    1e-262  8.6e-260  873.9   5.0     3   432    17   442    15   443 0.99 # 30039 # 31397 # -1 # ID=342573_30;partial=00;start_type=ATG;rbs_motif=AGGAG;rbs_spacer=5-10bp;gc_cont=0.652
NZ_SGIR01000401.1|GCF_004347225.1_84      -            453 benzo_1_2_benA       TIGR03229    433    8e-260  874.0   4.8   1   1  1.2e-262  9.5e-260  873.7   4.8     3   432    17   442    15   443 0.99 # 94391 # 95749 # -1 # ID=317966_84;partial=00;start_type=ATG;rbs_motif=GGAGG;rbs_spacer=5-10bp;gc_cont=0.633
NZ_CP013405.1|GCF_001718575.1_132         -            453 benzo_1_2_benA       TIGR03229    433  8.3e-260  873.9   5.2   1   1  1.2e-262    1e-259  873.6   5.2     3   432    17   442    15   443 0.99 # 142564 # 143922 # 1 # ID=26316_132;partial=00;start_type=ATG;rbs_motif=GGAGG;rbs_spacer=5-10bp;gc_cont=0.631
NC_009254.1|GCF_000016205.1_348           -            453 benzo_1_2_benA       TIGR03229    433  8.5e-260  873.9   5.2   1   1  1.2e-262    1e-259  873.6   5.2     3   432    17   442    15   443 0.99 # 417233 # 418591 # 1 # ID=502192_348;partial=00;start_type=ATG;rbs_motif=AGGAG;rbs_spacer=5-10bp;gc_cont=0.646
NZ_CAAAFK010000009.1|GCF_900634425.1_905  -            453 benzo_1_2_benA       TIGR03229    433  8.5e-260  873.9   5.2   1   1  1.2e-262    1e-259  873.6   5.2     3   432    17   442    15   443 0.99 # 942453 # 943811 # 1 # ID=156538_905;partial=00;start_type=ATG;rbs_motif=AGGAG;rbs_spacer=5-10bp;gc_cont=0.647
NZ_CP009632.1|GCF_000959445.1_306         -            453 benzo_1_2_benA       TIGR03229    433  8.5e-260  873.9   5.2   1   1  1.2e-262    1e-259  873.6   5.2     3   432    17   442    15   443 0.99 # 363249 # 364607 # 1 # ID=292756_306;partial=00;start_type=ATG;rbs_motif=AGGAG;rbs_spacer=5-10bp;gc_cont=0.647
NZ_CP013395.1|GCF_001718495.1_425         -            453 benzo_1_2_benA       TIGR03229    433  8.5e-260  873.9   5.2   1   1  1.2e-262    1e-259  873.6   5.2     3   432    17   442    15   443 0.99 # 472925 # 474283 # -1 # ID=423462_425;partial=00;start_type=ATG;rbs_motif=AGGAG;rbs_spacer=5-10bp;gc_cont=0.650
NZ_CP013434.1|GCF_001718775.1_532         -            453 benzo_1_2_benA       TIGR03229    433  8.5e-260  873.9   5.2   1   1  1.2e-262    1e-259  873.6   5.2     3   432    17   442    15   443 0.99 # 590634 # 591992 # -1 # ID=431661_532;partial=00;start_type=ATG;rbs_motif=AGGAG;rbs_spacer=5-10bp;gc_cont=0.648
NZ_CP013441.1|GCF_001718815.1_500         -            453 benzo_1_2_benA       TIGR03229    433  8.5e-260  873.9   5.2   1   1  1.2e-262    1e-259  873.6   5.2     3   432    17   442    15   443 0.99 # 543381 # 544739 # -1 # ID=170505_500;partial=00;start_type=ATG;rbs_motif=AGGAG;rbs_spacer=5-10bp;gc_cont=0.646
NZ_CP013456.1|GCF_001718915.1_531         -            453 benzo_1_2_benA       TIGR03229    433  8.5e-260  873.9   5.2   1   1  1.2e-262    1e-259  873.6   5.2     3   432    17   442    15   443 0.99 # 597269 # 598627 # -1 # ID=465634_531;partial=00;start_type=ATG;rbs_motif=AGGAG;rbs_spacer=5-10bp;gc_cont=0.648
NZ_CP020395.1|GCF_003019945.1_708         -            453 benzo_1_2_benA       TIGR03229    433  8.5e-260  873.9   5.2   1   1  1.2e-262    1e-259  873.6   5.2     3   432    17   442    15   443 0.99 # 857630 # 858988 # 1 # ID=379011_708;partial=00;start_type=ATG;rbs_motif=AGGAG;rbs_spacer=5-10bp;gc_cont=0.647
NZ_JZUR01000055.1|GCF_000980955.1_24      -            453 benzo_1_2_benA       TIGR03229    433  8.5e-260  873.9   5.2   1   1  1.2e-262    1e-259  873.6   5.2     3   432    17   442    15   443 0.99 # 24915 # 26273 # -1 # ID=149239_24;partial=00;start_type=ATG;rbs_motif=AGGAG;rbs_spacer=5-10bp;gc_cont=0.648
NZ_LOVY01000064.1|GCF_001523535.1_39      -            453 benzo_1_2_benA       TIGR03229    433  8.5e-260  873.9   5.2   1   1  1.2e-262    1e-259  873.6   5.2     3   432    17   442    15   443 0.99 # 44034 # 45392 # -1 # ID=472104_39;partial=00;start_type=ATG;rbs_motif=AGGAG;rbs_spacer=5-10bp;gc_cont=0.648
NZ_LOVZ01000054.1|GCF_001522565.1_28      -            453 benzo_1_2_benA       TIGR03229    433  8.5e-260  873.9   5.2   1   1  1.2e-262    1e-259  873.6   5.2     3   432    17   442    15   443 0.99 # 40079 # 41437 # 1 # ID=178626_28;partial=00;start_type=ATG;rbs_motif=AGGAG;rbs_spacer=5-10bp;gc_cont=0.650
NZ_LOWF01000100.1|GCF_001523615.1_36      -            453 benzo_1_2_benA       TIGR03229    433  8.5e-260  873.9   5.2   1   1  1.2e-262    1e-259  873.6   5.2     3   432    17   442    15   443 0.99 # 36485 # 37843 # -1 # ID=453643_36;partial=00;start_type=ATG;rbs_motif=AGGAG;rbs_spacer=5-10bp;gc_cont=0.652
NZ_LOWH01000116.1|GCF_001523755.1_26      -            453 benzo_1_2_benA       TIGR03229    433  8.5e-260  873.9   5.2   1   1  1.2e-262    1e-259  873.6   5.2     3   432    17   442    15   443 0.99 # 27703 # 29061 # -1 # ID=195363_26;partial=00;start_type=ATG;rbs_motif=AGGAG;rbs_spacer=5-10bp;gc_cont=0.650
NZ_LOWK01000038.1|GCF_001525665.1_93      -            453 benzo_1_2_benA       TIGR03229    433  8.5e-260  873.9   5.2   1   1  1.2e-262    1e-259  873.6   5.2     3   432    17   442    15   443 0.99 # 104419 # 105777 # 1 # ID=465830_93;partial=00;start_type=ATG;rbs_motif=AGGAG;rbs_spacer=5-10bp;gc_cont=0.652
NZ_LOWL01000042.1|GCF_001523705.1_142     -            453 benzo_1_2_benA       TIGR03229    433  8.5e-260  873.9   5.2   1   1  1.2e-262    1e-259  873.6   5.2     3   432    17   442    15   443 0.99 # 179053 # 180411 # 1 # ID=217288_142;partial=00;start_type=ATG;rbs_motif=AGGAG;rbs_spacer=5-10bp;gc_cont=0.652
NZ_LOWM01000083.1|GCF_001525645.1_172     -            453 benzo_1_2_benA       TIGR03229    433  8.5e-260  873.9   5.2   1   1  1.2e-262    1e-259  873.6   5.2     3   432    17   442    15   443 0.99 # 202858 # 204216 # 1 # ID=120632_172;partial=00;start_type=ATG;rbs_motif=AGGAG;rbs_spacer=5-10bp;gc_cont=0.649
NZ_LOWQ01000077.1|GCF_001524005.1_33      -            453 benzo_1_2_benA       TIGR03229    433  8.5e-260  873.9   5.2   1   1  1.2e-262    1e-259  873.6   5.2     3   432    17   442    15   443 0.99 # 33237 # 34595 # -1 # ID=307117_33;partial=00;start_type=ATG;rbs_motif=AGGAG;rbs_spacer=5-10bp;gc_cont=0.648
NZ_LOWR01000057.1|GCF_001524025.1_173     -            453 benzo_1_2_benA       TIGR03229    433  8.5e-260  873.9   5.2   1   1  1.2e-262    1e-259  873.6   5.2     3   432    17   442    15   443 0.99 # 202173 # 203531 # 1 # ID=424605_173;partial=00;start_type=ATG;rbs_motif=AGGAG;rbs_spacer=5-10bp;gc_cont=0.645
NZ_LOWS01000012.1|GCF_001524045.1_16      -            453 benzo_1_2_benA       TIGR03229    433  8.5e-260  873.9   5.2   1   1  1.2e-262    1e-259  873.6   5.2     3   432    17   442    15   443 0.99 # 23257 # 24615 # 1 # ID=487867_16;partial=00;start_type=ATG;rbs_motif=AGGAG;rbs_spacer=5-10bp;gc_cont=0.647
NZ_LOWT01000022.1|GCF_001524065.1_173     -            453 benzo_1_2_benA       TIGR03229    433  8.5e-260  873.9   5.2   1   1  1.2e-262    1e-259  873.6   5.2     3   432    17   442    15   443 0.99 # 201555 # 202913 # 1 # ID=57718_173;partial=00;start_type=ATG;rbs_motif=AGGAG;rbs_spacer=5-10bp;gc_cont=0.645
NZ_LOXC01000026.1|GCF_001524265.1_5       -            453 benzo_1_2_benA       TIGR03229    433  8.5e-260  873.9   5.2   1   1  1.2e-262    1e-259  873.6   5.2     3   432    17   442    15   443 0.99 # 2947 # 4305 # -1 # ID=325840_5;partial=00;start_type=ATG;rbs_motif=AGGAG;rbs_spacer=5-10bp;gc_cont=0.647
NZ_LOXE01000026.1|GCF_001524305.1_27      -            453 benzo_1_2_benA       TIGR03229    433  8.5e-260  873.9   5.2   1   1  1.2e-262    1e-259  873.6   5.2     3   432    17   442    15   443 0.99 # 28232 # 29590 # -1 # ID=166667_27;partial=00;start_type=ATG;rbs_motif=AGGAG;rbs_spacer=5-10bp;gc_cont=0.652
NZ_LOZI01000015.1|GCF_001527445.1_26      -            453 benzo_1_2_benA       TIGR03229    433  8.5e-260  873.9   5.2   1   1  1.2e-262    1e-259  873.6   5.2     3   432    17   442    15   443 0.99 # 29467 # 30825 # -1 # ID=187926_26;partial=00;start_type=ATG;rbs_motif=AGGAG;rbs_spacer=5-10bp;gc_cont=0.647
NZ_LPCM01000133.1|GCF_001528495.1_36      -            453 benzo_1_2_benA       TIGR03229    433  8.5e-260  873.9   5.2   1   1  1.2e-262    1e-259  873.6   5.2     3   432    17   442    15   443 0.99 # 39812 # 41170 # -1 # ID=482391_36;partial=00;start_type=ATG;rbs_motif=AGGAG;rbs_spacer=5-10bp;gc_cont=0.646
NZ_LPCN01000060.1|GCF_001529585.1_67      -            453 benzo_1_2_benA       TIGR03229    433  8.5e-260  873.9   5.2   1   1  1.2e-262    1e-259  873.6   5.2     3   432    17   442    15   443 0.99 # 82548 # 83906 # 1 # ID=423983_67;partial=00;start_type=ATG;rbs_motif=AGGAG;rbs_spacer=5-10bp;gc_cont=0.648
NZ_LPCO01000054.1|GCF_001528525.1_35      -            453 benzo_1_2_benA       TIGR03229    433  8.5e-260  873.9   5.2   1   1  1.2e-262    1e-259  873.6   5.2     3   432    17   442    15   443 0.99 # 39783 # 41141 # -1 # ID=35327_35;partial=00;start_type=ATG;rbs_motif=AGGAG;rbs_spacer=5-10bp;gc_cont=0.647
NZ_LPCR01000051.1|GCF_001528585.1_171     -            453 benzo_1_2_benA       TIGR03229    433  8.5e-260  873.9   5.2   1   1  1.2e-262    1e-259  873.6   5.2     3   432    17   442    15   443 0.99 # 201245 # 202603 # 1 # ID=171870_171;partial=00;start_type=ATG;rbs_motif=AGGAG;rbs_spacer=5-10bp;gc_cont=0.647
NZ_LPCV01000060.1|GCF_001541005.1_24      -            453 benzo_1_2_benA       TIGR03229    433  8.5e-260  873.9   5.2   1   1  1.2e-262    1e-259  873.6   5.2     3   432    17   442    15   443 0.99 # 35362 # 36720 # 1 # ID=457026_24;partial=00;start_type=ATG;rbs_motif=AGGAG;rbs_spacer=5-10bp;gc_cont=0.648
NZ_UZVT01000003.1|GCF_900631645.1_369     -            453 benzo_1_2_benA       TIGR03229    433  8.5e-260  873.9   5.2   1   1  1.2e-262    1e-259  873.6   5.2     3   432    17   442    15   443 0.99 # 451383 # 452741 # 1 # ID=5248_369;partial=00;start_type=ATG;rbs_motif=AGGAG;rbs_spacer=5-10bp;gc_cont=0.647
PPPQ01000028.1|GCA_006483485.1_6          -            453 benzo_1_2_benA       TIGR03229    433  8.5e-260  873.9   5.2   1   1  1.2e-262    1e-259  873.6   5.2     3   432    17   442    15   443 0.99 # 4436 # 5794 # -1 # ID=275809_6;partial=00;start_type=ATG;rbs_motif=AGGAG;rbs_spacer=5-10bp;gc_cont=0.650
NZ_LPCQ01000185.1|GCF_001528565.1_90      -            453 benzo_1_2_benA       TIGR03229    433  9.3e-260  873.7   5.2   1   1  1.4e-262  1.1e-259  873.5   5.2     3   432    17   442    15   443 0.99 # 98588 # 99946 # 1 # ID=45436_90;partial=00;start_type=ATG;rbs_motif=AGGAG;rbs_spacer=5-10bp;gc_cont=0.650
NZ_NKFI01000007.1|GCF_002223125.1_163     -            453 benzo_1_2_benA       TIGR03229    433  9.8e-260  873.7   5.2   1   1  1.4e-262  1.2e-259  873.4   5.2     3   432    17   442    15   443 0.99 # 186817 # 188175 # 1 # ID=478348_163;partial=00;start_type=ATG;rbs_motif=GGAGG;rbs_spacer=5-10bp;gc_cont=0.641
NZ_NKFO01000020.1|GCF_002223045.1_163     -            453 benzo_1_2_benA       TIGR03229    433  9.8e-260  873.7   5.2   1   1  1.4e-262  1.2e-259  873.4   5.2     3   432    17   442    15   443 0.99 # 185433 # 186791 # 1 # ID=476154_163;partial=00;start_type=ATG;rbs_motif=GGAGG;rbs_spacer=5-10bp;gc_cont=0.641
NZ_JPEG01000024.1|GCF_000724975.1_4       -            453 benzo_1_2_benA       TIGR03229    433    1e-259  873.6   4.4   1   1  1.5e-262  1.2e-259  873.4   4.4     3   432    17   442    15   443 0.99 # 1776 # 3134 # -1 # ID=444370_4;partial=00;start_type=ATG;rbs_motif=GGAGG;rbs_spacer=5-10bp;gc_cont=0.636
NZ_FOIG01000007.1|GCF_900111715.1_223     -            453 benzo_1_2_benA       TIGR03229    433  1.1e-259  873.5   5.1   1   1  1.6e-262  1.3e-259  873.3   5.1     3   432    17   442    15   443 0.99 # 252967 # 254325 # 1 # ID=133278_223;partial=00;start_type=ATG;rbs_motif=GGAGG;rbs_spacer=5-10bp;gc_cont=0.638
NZ_QTRG01000027.1|GCF_003854425.1_29      -            453 benzo_1_2_benA       TIGR03229    433  1.1e-259  873.5   5.1   1   1  1.6e-262  1.3e-259  873.3   5.1     3   432    17   442    15   443 0.99 # 20405 # 21763 # -1 # ID=418813_29;partial=00;start_type=ATG;rbs_motif=GGAGG;rbs_spacer=5-10bp;gc_cont=0.639
NZ_SNSF01000020.1|GCF_004376865.1_15      -            453 benzo_1_2_benA       TIGR03229    433  1.1e-259  873.5   5.1   1   1  1.6e-262  1.3e-259  873.3   5.1     3   432    17   442    15   443 0.99 # 11288 # 12646 # -1 # ID=179205_15;partial=00;start_type=ATG;rbs_motif=GGAGG;rbs_spacer=5-10bp;gc_cont=0.637
NZ_SNSG01000022.1|GCF_004377825.1_97      -            453 benzo_1_2_benA       TIGR03229    433  1.1e-259  873.5   5.1   1   1  1.6e-262  1.3e-259  873.3   5.1     3   432    17   442    15   443 0.99 # 102794 # 104152 # 1 # ID=263017_97;partial=00;start_type=ATG;rbs_motif=GGAGG;rbs_spacer=5-10bp;gc_cont=0.637
NZ_SNSH01000024.1|GCF_004377805.1_97      -            453 benzo_1_2_benA       TIGR03229    433  1.1e-259  873.5   5.1   1   1  1.6e-262  1.3e-259  873.3   5.1     3   432    17   442    15   443 0.99 # 102795 # 104153 # 1 # ID=229403_97;partial=00;start_type=ATG;rbs_motif=GGAGG;rbs_spacer=5-10bp;gc_cont=0.637
NZ_SNSI01000100.1|GCF_004377675.1_15      -            453 benzo_1_2_benA       TIGR03229    433  1.1e-259  873.5   5.1   1   1  1.6e-262  1.3e-259  873.3   5.1     3   432    17   442    15   443 0.99 # 11288 # 12646 # -1 # ID=22912_15;partial=00;start_type=ATG;rbs_motif=GGAGG;rbs_spacer=5-10bp;gc_cont=0.637
NZ_SNSK01000022.1|GCF_004377685.1_43      -            453 benzo_1_2_benA       TIGR03229    433  1.1e-259  873.5   5.1   1   1  1.6e-262  1.3e-259  873.3   5.1     3   432    17   442    15   443 0.99 # 32984 # 34342 # -1 # ID=235063_43;partial=00;start_type=ATG;rbs_motif=GGAGG;rbs_spacer=5-10bp;gc_cont=0.637
NZ_SNSL01000004.1|GCF_004377615.1_139     -            453 benzo_1_2_benA       TIGR03229    433  1.1e-259  873.5   5.1   1   1  1.6e-262  1.3e-259  873.3   5.1     3   432    17   442    15   443 0.99 # 151468 # 152826 # 1 # ID=172001_139;partial=00;start_type=ATG;rbs_motif=GGAGG;rbs_spacer=5-10bp;gc_cont=0.637
NZ_SNSM01000011.1|GCF_004377645.1_97      -            453 benzo_1_2_benA       TIGR03229    433  1.1e-259  873.5   5.1   1   1  1.6e-262  1.3e-259  873.3   5.1     3   432    17   442    15   443 0.99 # 102786 # 104144 # 1 # ID=398967_97;partial=00;start_type=ATG;rbs_motif=GGAGG;rbs_spacer=5-10bp;gc_cont=0.637
NZ_SNSN01000020.1|GCF_004377815.1_97      -            453 benzo_1_2_benA       TIGR03229    433  1.1e-259  873.5   5.1   1   1  1.6e-262  1.3e-259  873.3   5.1     3   432    17   442    15   443 0.99 # 102801 # 104159 # 1 # ID=420635_97;partial=00;start_type=ATG;rbs_motif=GGAGG;rbs_spacer=5-10bp;gc_cont=0.637
NZ_SNSO01000018.1|GCF_004377495.1_43      -            453 benzo_1_2_benA       TIGR03229    433  1.1e-259  873.5   5.1   1   1  1.6e-262  1.3e-259  873.3   5.1     3   432    17   442    15   443 0.99 # 32984 # 34342 # -1 # ID=248182_43;partial=00;start_type=ATG;rbs_motif=GGAGG;rbs_spacer=5-10bp;gc_cont=0.637
NZ_SNSP01000022.1|GCF_004376135.1_97      -            453 benzo_1_2_benA       TIGR03229    433  1.1e-259  873.5   5.1   1   1  1.6e-262  1.3e-259  873.3   5.1     3   432    17   442    15   443 0.99 # 102799 # 104157 # 1 # ID=201716_97;partial=00;start_type=ATG;rbs_motif=GGAGG;rbs_spacer=5-10bp;gc_cont=0.637
NZ_SNSQ01000025.1|GCF_004377105.1_97      -            453 benzo_1_2_benA       TIGR03229    433  1.1e-259  873.5   5.1   1   1  1.6e-262  1.3e-259  873.3   5.1     3   432    17   442    15   443 0.99 # 102784 # 104142 # 1 # ID=493796_97;partial=00;start_type=ATG;rbs_motif=GGAGG;rbs_spacer=5-10bp;gc_cont=0.637
NZ_SNSS01000020.1|GCF_004375605.1_69      -            453 benzo_1_2_benA       TIGR03229    433  1.1e-259  873.5   5.1   1   1  1.6e-262  1.3e-259  873.3   5.1     3   432    17   442    15   443 0.99 # 74442 # 75800 # 1 # ID=11138_69;partial=00;start_type=ATG;rbs_motif=GGAGG;rbs_spacer=5-10bp;gc_cont=0.637
NZ_SSHL01000006.1|GCF_004798465.1_97      -            453 benzo_1_2_benA       TIGR03229    433  1.1e-259  873.5   5.1   1   1  1.6e-262  1.3e-259  873.3   5.1     3   432    17   442    15   443 0.99 # 102731 # 104089 # 1 # ID=112377_97;partial=00;start_type=ATG;rbs_motif=GGAGG;rbs_spacer=5-10bp;gc_cont=0.637
QXTL01000018.1|GCA_003573655.1_67         -            453 benzo_1_2_benA       TIGR03229    433  1.1e-259  873.5   5.1   1   1  1.6e-262  1.3e-259  873.3   5.1     3   432    17   442    15   443 0.99 # 57596 # 58954 # -1 # ID=384382_67;partial=00;start_type=ATG;rbs_motif=GGAGG;rbs_spacer=5-10bp;gc_cont=0.638
NZ_DF978419.1|GCF_001685505.1_636         -            453 benzo_1_2_benA       TIGR03229    433  1.2e-259  873.4   4.7   1   1  1.7e-262  1.4e-259  873.2   4.7     3   432    17   442    15   443 0.99 # 739699 # 741057 # -1 # ID=361008_636;partial=00;start_type=ATG;rbs_motif=GGAGG;rbs_spacer=5-10bp;gc_cont=0.632
NZ_LPHG01000065.1|GCF_001531505.1_109     -            453 benzo_1_2_benA       TIGR03229    433  1.3e-259  873.3   5.3   1   1  1.9e-262  1.5e-259  873.0   5.3     3   432    17   442    15   443 0.99 # 112673 # 114031 # -1 # ID=286712_109;partial=00;start_type=ATG;rbs_motif=GGAGG;rbs_spacer=5-10bp;gc_cont=0.638
NZ_QLUZ01000013.1|GCF_003268125.1_116     -            453 benzo_1_2_benA       TIGR03229    433  1.3e-259  873.3   5.4   1   1  1.9e-262  1.5e-259  873.0   5.4     3   432    17   442    15   443 0.99 # 125234 # 126592 # -1 # ID=101387_116;partial=00;start_type=ATG;rbs_motif=GGAGG;rbs_spacer=5-10bp;gc_cont=0.642
NZ_QTPP01000013.1|GCF_003853415.1_116     -            453 benzo_1_2_benA       TIGR03229    433  1.4e-259  873.2   6.7   1   1    2e-262  1.7e-259  872.9   6.7     3   432    17   442    15   443 0.99 # 112626 # 113984 # -1 # ID=207685_116;partial=00;start_type=ATG;rbs_motif=AGGAG;rbs_spacer=5-10bp;gc_cont=0.648
NZ_QTPO01000011.1|GCF_003853645.1_67      -            453 benzo_1_2_benA       TIGR03229    433  1.4e-259  873.1   5.6   1   1  2.1e-262  1.7e-259  872.9   5.6     3   432    17   442    15   443 0.99 # 60274 # 61632 # 1 # ID=193549_67;partial=00;start_type=ATG;rbs_motif=AGGAG;rbs_spacer=5-10bp;gc_cont=0.634
NZ_NKEX01000008.1|GCF_002223325.1_500     -            453 benzo_1_2_benA       TIGR03229    433  1.6e-259  872.9   5.1   1   1  2.4e-262    2e-259  872.7   5.1     3   432    17   442    15   443 0.99 # 582224 # 583582 # 1 # ID=386086_500;partial=00;start_type=ATG;rbs_motif=GGAGG;rbs_spacer=5-10bp;gc_cont=0.637
NZ_LOYF01000057.1|GCF_001524765.1_62      -            453 benzo_1_2_benA       TIGR03229    433  1.7e-259  872.9   5.2   1   1  2.5e-262    2e-259  872.6   5.2     3   432    17   442    15   443 0.99 # 66224 # 67582 # 1 # ID=157094_62;partial=00;start_type=ATG;rbs_motif=GGAGG;rbs_spacer=5-10bp;gc_cont=0.639
NZ_LPID01000009.1|GCF_001531875.1_62      -            453 benzo_1_2_benA       TIGR03229    433  1.7e-259  872.9   5.2   1   1  2.5e-262    2e-259  872.6   5.2     3   432    17   442    15   443 0.99 # 66224 # 67582 # 1 # ID=151683_62;partial=00;start_type=ATG;rbs_motif=GGAGG;rbs_spacer=5-10bp;gc_cont=0.639
MUZF01000037.1|GCA_002151255.1_2          -            453 benzo_1_2_benA       TIGR03229    433  1.7e-259  872.9   5.2   1   1  2.5e-262    2e-259  872.6   5.2     3   432    17   442    15   443 0.99 # 401 # 1759 # -1 # ID=345225_2;partial=00;start_type=ATG;rbs_motif=GGAGG;rbs_spacer=5-10bp;gc_cont=0.642
NZ_BCNU01000029.1|GCF_001528845.1_103     -            453 benzo_1_2_benA       TIGR03229    433  1.7e-259  872.9   5.2   1   1  2.5e-262    2e-259  872.6   5.2     3   432    17   442    15   443 0.99 # 102331 # 103689 # 1 # ID=373023_103;partial=00;start_type=ATG;rbs_motif=GGAGG;rbs_spacer=5-10bp;gc_cont=0.641
NZ_CP007747.1|GCF_003546465.1_999         -            453 benzo_1_2_benA       TIGR03229    433  1.7e-259  872.9   5.2   1   1  2.5e-262    2e-259  872.6   5.2     3   432    17   442    15   443 0.99 # 1165376 # 1166734 # 1 # ID=125549_999;partial=00;start_type=ATG;rbs_motif=GGAGG;rbs_spacer=5-10bp;gc_cont=0.641
NZ_CP012983.1|GCF_001411495.1_794         -            453 benzo_1_2_benA       TIGR03229    433  1.7e-259  872.9   5.2   1   1  2.5e-262    2e-259  872.6   5.2     3   432    17   442    15   443 0.99 # 929416 # 930774 # -1 # ID=499092_794;partial=00;start_type=ATG;rbs_motif=GGAGG;rbs_spacer=5-10bp;gc_cont=0.641
NZ_CP022082.1|GCF_002209085.1_415         -            453 benzo_1_2_benA       TIGR03229    433  1.7e-259  872.9   5.2   1   1  2.5e-262    2e-259  872.6   5.2     3   432    17   442    15   443 0.99 # 462304 # 463662 # 1 # ID=142779_415;partial=00;start_type=ATG;rbs_motif=GGAGG;rbs_spacer=5-10bp;gc_cont=0.641
NZ_CP022082.2|GCF_002209085.2_413         -            453 benzo_1_2_benA       TIGR03229    433  1.7e-259  872.9   5.2   1   1  2.5e-262    2e-259  872.6   5.2     3   432    17   442    15   443 0.99 # 462316 # 463674 # 1 # ID=465180_413;partial=00;start_type=ATG;rbs_motif=GGAGG;rbs_spacer=5-10bp;gc_cont=0.641
NZ_CP023520.1|GCF_002407525.1_829         -            453 benzo_1_2_benA       TIGR03229    433  1.7e-259  872.9   5.2   1   1  2.5e-262    2e-259  872.6   5.2     3   432    17   442    15   443 0.99 # 972256 # 973614 # -1 # ID=46957_829;partial=00;start_type=ATG;rbs_motif=GGAGG;rbs_spacer=5-10bp;gc_cont=0.641
NZ_CP023520.1|GCF_002407525.2_829         -            453 benzo_1_2_benA       TIGR03229    433  1.7e-259  872.9   5.2   1   1  2.5e-262    2e-259  872.6   5.2     3   432    17   442    15   443 0.99 # 972256 # 973614 # -1 # ID=105296_829;partial=00;start_type=ATG;rbs_motif=GGAGG;rbs_spacer=5-10bp;gc_cont=0.641
NZ_CP034555.1|GCF_006094315.1_611         -            453 benzo_1_2_benA       TIGR03229    433  1.7e-259  872.9   5.2   1   1  2.5e-262    2e-259  872.6   5.2     3   432    17   442    15   443 0.99 # 714628 # 715986 # -1 # ID=200169_611;partial=00;start_type=ATG;rbs_motif=GGAGG;rbs_spacer=5-10bp;gc_cont=0.641
NZ_JWAD01000243.1|GCF_001052915.1_8       -            453 benzo_1_2_benA       TIGR03229    433  1.7e-259  872.9   5.2   1   1  2.5e-262    2e-259  872.6   5.2     3   432    17   442    15   443 0.99 # 7469 # 8827 # 1 # ID=278160_8;partial=00;start_type=ATG;rbs_motif=GGAGG;rbs_spacer=5-10bp;gc_cont=0.641
NZ_JWAO01000255.1|GCF_001053975.1_8       -            453 benzo_1_2_benA       TIGR03229    433  1.7e-259  872.9   5.2   1   1  2.5e-262    2e-259  872.6   5.2     3   432    17   442    15   443 0.99 # 5584 # 6942 # -1 # ID=334040_8;partial=00;start_type=ATG;rbs_motif=GGAGG;rbs_spacer=5-10bp;gc_cont=0.641
NZ_KI421538.1|GCF_000473485.1_635         -            453 benzo_1_2_benA       TIGR03229    433  1.7e-259  872.9   5.2   1   1  2.5e-262    2e-259  872.6   5.2     3   432    17   442    15   443 0.99 # 721197 # 722555 # 1 # ID=351796_635;partial=00;start_type=ATG;rbs_motif=GGAGG;rbs_spacer=5-10bp;gc_cont=0.641
NZ_LOWP01000014.1|GCF_001523985.1_69      -            453 benzo_1_2_benA       TIGR03229    433  1.7e-259  872.9   5.2   1   1  2.5e-262    2e-259  872.6   5.2     3   432    17   442    15   443 0.99 # 75078 # 76436 # 1 # ID=277026_69;partial=00;start_type=ATG;rbs_motif=AGGAG;rbs_spacer=5-10bp;gc_cont=0.641
NZ_LPEE01000049.1|GCF_001529145.1_64      -            453 benzo_1_2_benA       TIGR03229    433  1.7e-259  872.9   5.2   1   1  2.5e-262    2e-259  872.6   5.2     3   432    17   442    15   443 0.99 # 72833 # 74191 # 1 # ID=292140_64;partial=00;start_type=ATG;rbs_motif=GGAGG;rbs_spacer=5-10bp;gc_cont=0.642
NZ_LPFL01000021.1|GCF_001530185.1_118     -            453 benzo_1_2_benA       TIGR03229    433  1.7e-259  872.9   5.2   1   1  2.5e-262    2e-259  872.6   5.2     3   432    17   442    15   443 0.99 # 126702 # 128060 # 1 # ID=10954_118;partial=00;start_type=ATG;rbs_motif=GGAGG;rbs_spacer=5-10bp;gc_cont=0.641
NZ_LPFU01000025.1|GCF_001530665.1_66      -            453 benzo_1_2_benA       TIGR03229    433  1.7e-259  872.9   5.2   1   1  2.5e-262    2e-259  872.6   5.2     3   432    17   442    15   443 0.99 # 75140 # 76498 # 1 # ID=281970_66;partial=00;start_type=ATG;rbs_motif=GGAGG;rbs_spacer=5-10bp;gc_cont=0.639
NZ_LPFW01000043.1|GCF_001530415.1_102     -            453 benzo_1_2_benA       TIGR03229    433  1.7e-259  872.9   5.2   1   1  2.5e-262    2e-259  872.6   5.2     3   432    17   442    15   443 0.99 # 103709 # 105067 # -1 # ID=301535_102;partial=00;start_type=ATG;rbs_motif=GGAGG;rbs_spacer=5-10bp;gc_cont=0.641
NZ_LPIE01000082.1|GCF_001533295.1_4       -            453 benzo_1_2_benA       TIGR03229    433  1.7e-259  872.9   5.2   1   1  2.5e-262    2e-259  872.6   5.2     3   432    17   442    15   443 0.99 # 3395 # 4753 # 1 # ID=158513_4;partial=00;start_type=ATG;rbs_motif=GGAGG;rbs_spacer=5-10bp;gc_cont=0.639
NZ_LPIS01000056.1|GCF_001532525.1_66      -            453 benzo_1_2_benA       TIGR03229    433  1.7e-259  872.9   5.2   1   1  2.5e-262    2e-259  872.6   5.2     3   432    17   442    15   443 0.99 # 75146 # 76504 # 1 # ID=498620_66;partial=00;start_type=ATG;rbs_motif=GGAGG;rbs_spacer=5-10bp;gc_cont=0.639
NZ_LPIT01000012.1|GCF_001532555.1_66      -            453 benzo_1_2_benA       TIGR03229    433  1.7e-259  872.9   5.2   1   1  2.5e-262    2e-259  872.6   5.2     3   432    17   442    15   443 0.99 # 75146 # 76504 # 1 # ID=144346_66;partial=00;start_type=ATG;rbs_motif=GGAGG;rbs_spacer=5-10bp;gc_cont=0.639
NZ_LPJA01000003.1|GCF_001532705.1_101     -            453 benzo_1_2_benA       TIGR03229    433  1.7e-259  872.9   5.2   1   1  2.5e-262    2e-259  872.6   5.2     3   432    17   442    15   443 0.99 # 103820 # 105178 # -1 # ID=157123_101;partial=00;start_type=ATG;rbs_motif=GGAGG;rbs_spacer=5-10bp;gc_cont=0.640
NZ_LPKL01000065.1|GCF_001532955.1_232     -            453 benzo_1_2_benA       TIGR03229    433  1.7e-259  872.9   5.2   1   1  2.5e-262    2e-259  872.6   5.2     3   432    17   442    15   443 0.99 # 258294 # 259652 # 1 # ID=475785_232;partial=00;start_type=ATG;rbs_motif=GGAGG;rbs_spacer=5-10bp;gc_cont=0.642
NZ_QTRA01000015.1|GCF_003857475.1_106     -            453 benzo_1_2_benA       TIGR03229    433  1.7e-259  872.9   5.2   1   1  2.5e-262    2e-259  872.6   5.2     3   432    17   442    15   443 0.99 # 117358 # 118716 # -1 # ID=41114_106;partial=00;start_type=ATG;rbs_motif=GGAGG;rbs_spacer=5-10bp;gc_cont=0.642
NZ_QTRB01000009.1|GCF_003857515.1_29      -            453 benzo_1_2_benA       TIGR03229    433  1.7e-259  872.9   5.2   1   1  2.5e-262    2e-259  872.6   5.2     3   432    17   442    15   443 0.99 # 20366 # 21724 # -1 # ID=129230_29;partial=00;start_type=ATG;rbs_motif=GGAGG;rbs_spacer=5-10bp;gc_cont=0.644
NZ_QTRF01000024.1|GCF_003858195.1_68      -            453 benzo_1_2_benA       TIGR03229    433  1.7e-259  872.9   5.2   1   1  2.5e-262    2e-259  872.6   5.2     3   432    17   442    15   443 0.99 # 75673 # 77031 # 1 # ID=413564_68;partial=00;start_type=ATG;rbs_motif=GGAGG;rbs_spacer=5-10bp;gc_cont=0.641
NZ_QTRH01000030.1|GCF_003853915.1_70      -            453 benzo_1_2_benA       TIGR03229    433  1.7e-259  872.9   5.2   1   1  2.5e-262    2e-259  872.6   5.2     3   432    17   442    15   443 0.99 # 80282 # 81640 # 1 # ID=462096_70;partial=00;start_type=ATG;rbs_motif=GGAGG;rbs_spacer=5-10bp;gc_cont=0.639
NZ_QTRK01000015.1|GCF_003854415.1_111     -            453 benzo_1_2_benA       TIGR03229    433  1.7e-259  872.9   5.2   1   1  2.5e-262    2e-259  872.6   5.2     3   432    17   442    15   443 0.99 # 111024 # 112382 # -1 # ID=144613_111;partial=00;start_type=ATG;rbs_motif=GGAGG;rbs_spacer=5-10bp;gc_cont=0.642
NZ_SSWO01000008.1|GCF_004803625.1_223     -            453 benzo_1_2_benA       TIGR03229    433  1.7e-259  872.9   5.2   1   1  2.5e-262    2e-259  872.6   5.2     3   432    17   442    15   443 0.99 # 250851 # 252209 # 1 # ID=101628_223;partial=00;start_type=ATG;rbs_motif=GGAGG;rbs_spacer=5-10bp;gc_cont=0.642
NZ_UAQW01000007.1|GCF_900446175.1_619     -            453 benzo_1_2_benA       TIGR03229    433  1.7e-259  872.9   5.2   1   1  2.5e-262    2e-259  872.6   5.2     3   432    17   442    15   443 0.99 # 704154 # 705512 # 1 # ID=293999_619;partial=00;start_type=ATG;rbs_motif=GGAGG;rbs_spacer=5-10bp;gc_cont=0.641
NZ_LPCP01000092.1|GCF_001528545.1_83      -            453 benzo_1_2_benA       TIGR03229    433  1.9e-259  872.7   5.0   1   1  2.8e-262  2.3e-259  872.5   5.0     3   432    17   442    15   443 0.99 # 92476 # 93834 # 1 # ID=21717_83;partial=00;start_type=ATG;rbs_motif=AGGAG;rbs_spacer=5-10bp;gc_cont=0.648
NZ_LDUL01000058.1|GCF_001043615.1_40      -            453 benzo_1_2_benA       TIGR03229    433  2.1e-259  872.6   5.1   1   1    3e-262  2.5e-259  872.3   5.1     3   432    17   442    15   443 0.99 # 29149 # 30507 # -1 # ID=92121_40;partial=00;start_type=ATG;rbs_motif=GGAGG;rbs_spacer=5-10bp;gc_cont=0.638
NZ_LDWF01000079.1|GCF_001038835.1_15      -            453 benzo_1_2_benA       TIGR03229    433  2.1e-259  872.6   5.1   1   1    3e-262  2.5e-259  872.3   5.1     3   432    17   442    15   443 0.99 # 11332 # 12690 # -1 # ID=298649_15;partial=00;start_type=ATG;rbs_motif=GGAGG;rbs_spacer=5-10bp;gc_cont=0.638
NZ_LPCW01000035.1|GCF_001528675.1_65      -            453 benzo_1_2_benA       TIGR03229    433  2.4e-259  872.4   5.9   1   1  3.5e-262  2.9e-259  872.1   5.9     3   432    17   442    15   443 0.99 # 70137 # 71495 # 1 # ID=524059_65;partial=00;start_type=ATG;rbs_motif=GGAGG;rbs_spacer=5-10bp;gc_cont=0.641
NZ_JPWP01000016.1|GCF_000743695.1_153     -            453 benzo_1_2_benA       TIGR03229    433  2.5e-259  872.3   5.0   1   1  3.6e-262  2.9e-259  872.1   5.0     3   432    17   442    15   443 0.99 # 175501 # 176859 # -1 # ID=116216_153;partial=00;start_type=ATG;rbs_motif=GGAGG;rbs_spacer=5-10bp;gc_cont=0.633
NZ_LPLA01000050.1|GCF_001533445.1_91      -            453 benzo_1_2_benA       TIGR03229    433  2.6e-259  872.2   5.6   1   1  3.8e-262  3.1e-259  872.0   5.6     3   433    17   443    15   443 0.99 # 100272 # 101630 # 1 # ID=313404_91;partial=00;start_type=ATG;rbs_motif=GGAGG;rbs_spacer=5-10bp;gc_cont=0.637
NZ_QTRI01000008.1|GCF_003853765.1_144     -            453 benzo_1_2_benA       TIGR03229    433  2.6e-259  872.2   5.6   1   1  3.8e-262  3.1e-259  872.0   5.6     3   433    17   443    15   443 0.99 # 153043 # 154401 # 1 # ID=202989_144;partial=00;start_type=ATG;rbs_motif=GGAGG;rbs_spacer=5-10bp;gc_cont=0.637
NZ_AP018359.1|GCF_004723625.1_706         -            453 benzo_1_2_benA       TIGR03229    433    3e-259  872.1   4.8   1   1  4.3e-262  3.5e-259  871.8   4.8     3   432    17   442    15   443 0.99 # 845057 # 846415 # -1 # ID=204741_706;partial=00;start_type=ATG;rbs_motif=GGAGG;rbs_spacer=5-10bp;gc_cont=0.642
NZ_LASD01000003.1|GCF_000987075.1_730     -            453 benzo_1_2_benA       TIGR03229    433    3e-259  872.1   4.8   1   1  4.3e-262  3.5e-259  871.8   4.8     3   432    17   442    15   443 0.99 # 881100 # 882458 # -1 # ID=31595_730;partial=00;start_type=ATG;rbs_motif=GGAGG;rbs_spacer=5-10bp;gc_cont=0.642
NZ_MCAU01000003.1|GCF_001758385.1_427     -            453 benzo_1_2_benA       TIGR03229    433    3e-259  872.1   4.8   1   1  4.3e-262  3.5e-259  871.8   4.8     3   432    17   442    15   443 0.99 # 506286 # 507644 # -1 # ID=178694_427;partial=00;start_type=ATG;rbs_motif=GGAGG;rbs_spacer=5-10bp;gc_cont=0.642
NZ_MCAU02000002.1|GCF_001758385.2_729     -            453 benzo_1_2_benA       TIGR03229    433    3e-259  872.1   4.8   1   1  4.3e-262  3.5e-259  871.8   4.8     3   432    17   442    15   443 0.99 # 881106 # 882464 # -1 # ID=211260_729;partial=00;start_type=ATG;rbs_motif=GGAGG;rbs_spacer=5-10bp;gc_cont=0.642
NZ_MDTW01000004.1|GCF_001719665.1_96      -            453 benzo_1_2_benA       TIGR03229    433    3e-259  872.1   4.8   1   1  4.3e-262  3.5e-259  871.8   4.8     3   432    17   442    15   443 0.99 # 119445 # 120803 # -1 # ID=520731_96;partial=00;start_type=ATG;rbs_motif=GGAGG;rbs_spacer=5-10bp;gc_cont=0.642
NZ_MDUI01000024.1|GCF_001720405.1_92      -            453 benzo_1_2_benA       TIGR03229    433    3e-259  872.1   4.8   1   1  4.3e-262  3.5e-259  871.8   4.8     3   432    17   442    15   443 0.99 # 111648 # 113006 # -1 # ID=479992_92;partial=00;start_type=ATG;rbs_motif=GGAGG;rbs_spacer=5-10bp;gc_cont=0.642
NZ_NQOD01000037.1|GCF_002270525.1_182     -            453 benzo_1_2_benA       TIGR03229    433    3e-259  872.1   4.8   1   1  4.3e-262  3.5e-259  871.8   4.8     3   432    17   442    15   443 0.99 # 219071 # 220429 # -1 # ID=282436_182;partial=00;start_type=ATG;rbs_motif=GGAGG;rbs_spacer=5-10bp;gc_cont=0.642
NZ_QFRG01000057.1|GCF_003316785.1_38      -            453 benzo_1_2_benA       TIGR03229    433    3e-259  872.1   4.8   1   1  4.3e-262  3.5e-259  871.8   4.8     3   432    17   442    15   443 0.99 # 46666 # 48024 # 1 # ID=276833_38;partial=00;start_type=ATG;rbs_motif=GGAGG;rbs_spacer=5-10bp;gc_cont=0.642
QRBC01000283.1|GCA_003363165.1_6          -            453 benzo_1_2_benA       TIGR03229    433    3e-259  872.1   4.8   1   1  4.3e-262  3.5e-259  871.8   4.8     3   432    17   442    15   443 0.99 # 3800 # 5158 # -1 # ID=305924_6;partial=00;start_type=ATG;rbs_motif=GGAGG;rbs_spacer=5-10bp;gc_cont=0.642
NZ_PQMX01000133.1|GCF_004368385.1_2       -            453 benzo_1_2_benA       TIGR03229    433    3e-259  872.1   5.2   1   1  4.4e-262  3.6e-259  871.8   5.2     3   432    17   442    15   443 0.99 # 1815 # 3173 # 1 # ID=341929_2;partial=00;start_type=ATG;rbs_motif=AGGAG;rbs_spacer=5-10bp;gc_cont=0.650
NZ_RQJA01000016.1|GCF_003849655.1_20      -            453 benzo_1_2_benA       TIGR03229    433    3e-259  872.1   5.2   1   1  4.4e-262  3.6e-259  871.8   5.2     3   432    17   442    15   443 0.99 # 22078 # 23436 # -1 # ID=177354_20;partial=00;start_type=ATG;rbs_motif=AGGAG;rbs_spacer=5-10bp;gc_cont=0.650
NZ_LOWN01000049.1|GCF_001523945.1_82      -            453 benzo_1_2_benA       TIGR03229    433  3.4e-259  871.9   4.9   1   1  4.9e-262    4e-259  871.6   4.9     3   432    17   442    15   443 0.99 # 88209 # 89567 # 1 # ID=401107_82;partial=00;start_type=ATG;rbs_motif=AGGAG;rbs_spacer=5-10bp;gc_cont=0.648
NZ_LPKB01000006.1|GCF_001532885.1_230     -            453 benzo_1_2_benA       TIGR03229    433  3.4e-259  871.9   5.7   1   1    5e-262  4.1e-259  871.6   5.7     3   432    17   442    15   443 0.99 # 247093 # 248451 # 1 # ID=30633_230;partial=00;start_type=ATG;rbs_motif=GGAGG;rbs_spacer=5-10bp;gc_cont=0.637
NZ_ASSI01000062.1|GCF_000466765.1_7       -            453 benzo_1_2_benA       TIGR03229    433  3.6e-259  871.8   5.4   1   1  5.3e-262  4.3e-259  871.5   5.4     3   432    17   442    15   443 0.99 # 9080 # 10438 # 1 # ID=95090_7;partial=00;start_type=ATG;rbs_motif=GGAGG;rbs_spacer=5-10bp;gc_cont=0.639
NZ_LOTU01000076.1|GCF_001522215.1_134     -            453 benzo_1_2_benA       TIGR03229    433  3.6e-259  871.8   5.4   1   1  5.3e-262  4.3e-259  871.5   5.4     3   432    17   442    15   443 0.99 # 138250 # 139608 # -1 # ID=243250_134;partial=00;start_type=ATG;rbs_motif=GGAGG;rbs_spacer=5-10bp;gc_cont=0.639
NZ_LOTV01000053.1|GCF_001522335.1_134     -            453 benzo_1_2_benA       TIGR03229    433  3.6e-259  871.8   5.4   1   1  5.3e-262  4.3e-259  871.5   5.4     3   432    17   442    15   443 0.99 # 138250 # 139608 # -1 # ID=74387_134;partial=00;start_type=ATG;rbs_motif=GGAGG;rbs_spacer=5-10bp;gc_cont=0.639
NZ_LOTX01000041.1|GCF_001522525.1_408     -            453 benzo_1_2_benA       TIGR03229    433  3.6e-259  871.8   5.4   1   1  5.3e-262  4.3e-259  871.5   5.4     3   432    17   442    15   443 0.99 # 480069 # 481427 # -1 # ID=508539_408;partial=00;start_type=ATG;rbs_motif=GGAGG;rbs_spacer=5-10bp;gc_cont=0.637
NZ_LOTY01000012.1|GCF_001522305.1_175     -            453 benzo_1_2_benA       TIGR03229    433  3.6e-259  871.8   5.4   1   1  5.3e-262  4.3e-259  871.5   5.4     3   432    17   442    15   443 0.99 # 184389 # 185747 # 1 # ID=57806_175;partial=00;start_type=ATG;rbs_motif=GGAGG;rbs_spacer=5-10bp;gc_cont=0.639
NZ_LOTZ01000117.1|GCF_001521915.1_175     -            453 benzo_1_2_benA       TIGR03229    433  3.6e-259  871.8   5.4   1   1  5.3e-262  4.3e-259  871.5   5.4     3   432    17   442    15   443 0.99 # 184389 # 185747 # 1 # ID=536317_175;partial=00;start_type=ATG;rbs_motif=GGAGG;rbs_spacer=5-10bp;gc_cont=0.639
NZ_LOUA01000036.1|GCF_001522695.1_175     -            453 benzo_1_2_benA       TIGR03229    433  3.6e-259  871.8   5.4   1   1  5.3e-262  4.3e-259  871.5   5.4     3   432    17   442    15   443 0.99 # 184389 # 185747 # 1 # ID=151589_175;partial=00;start_type=ATG;rbs_motif=GGAGG;rbs_spacer=5-10bp;gc_cont=0.639
NZ_LOUB01000022.1|GCF_001522575.1_175     -            453 benzo_1_2_benA       TIGR03229    433  3.6e-259  871.8   5.4   1   1  5.3e-262  4.3e-259  871.5   5.4     3   432    17   442    15   443 0.99 # 184389 # 185747 # 1 # ID=185929_175;partial=00;start_type=ATG;rbs_motif=GGAGG;rbs_spacer=5-10bp;gc_cont=0.639
NZ_LOUC01000119.1|GCF_001525895.1_175     -            453 benzo_1_2_benA       TIGR03229    433  3.6e-259  871.8   5.4   1   1  5.3e-262  4.3e-259  871.5   5.4     3   432    17   442    15   443 0.99 # 184389 # 185747 # 1 # ID=445928_175;partial=00;start_type=ATG;rbs_motif=GGAGG;rbs_spacer=5-10bp;gc_cont=0.639
NZ_LOUD01000101.1|GCF_001525925.1_175     -            453 benzo_1_2_benA       TIGR03229    433  3.6e-259  871.8   5.4   1   1  5.3e-262  4.3e-259  871.5   5.4     3   432    17   442    15   443 0.99 # 184389 # 185747 # 1 # ID=107160_175;partial=00;start_type=ATG;rbs_motif=GGAGG;rbs_spacer=5-10bp;gc_cont=0.639
NZ_LOUE01000097.1|GCF_001522625.1_175     -            453 benzo_1_2_benA       TIGR03229    433  3.6e-259  871.8   5.4   1   1  5.3e-262  4.3e-259  871.5   5.4     3   432    17   442    15   443 0.99 # 184389 # 185747 # 1 # ID=190830_175;partial=00;start_type=ATG;rbs_motif=GGAGG;rbs_spacer=5-10bp;gc_cont=0.639
NZ_LOUF01000119.1|GCF_001522785.1_175     -            453 benzo_1_2_benA       TIGR03229    433  3.6e-259  871.8   5.4   1   1  5.3e-262  4.3e-259  871.5   5.4     3   432    17   442    15   443 0.99 # 184389 # 185747 # 1 # ID=154970_175;partial=00;start_type=ATG;rbs_motif=GGAGG;rbs_spacer=5-10bp;gc_cont=0.639
NZ_LOUG01000103.1|GCF_001525945.1_175     -            453 benzo_1_2_benA       TIGR03229    433  3.6e-259  871.8   5.4   1   1  5.3e-262  4.3e-259  871.5   5.4     3   432    17   442    15   443 0.99 # 184389 # 185747 # 1 # ID=339618_175;partial=00;start_type=ATG;rbs_motif=GGAGG;rbs_spacer=5-10bp;gc_cont=0.639
NZ_LOUH01000040.1|GCF_001522805.1_175     -            453 benzo_1_2_benA       TIGR03229    433  3.6e-259  871.8   5.4   1   1  5.3e-262  4.3e-259  871.5   5.4     3   432    17   442    15   443 0.99 # 184389 # 185747 # 1 # ID=56010_175;partial=00;start_type=ATG;rbs_motif=GGAGG;rbs_spacer=5-10bp;gc_cont=0.639
NZ_LOUI01000026.1|GCF_001522815.1_175     -            453 benzo_1_2_benA       TIGR03229    433  3.6e-259  871.8   5.4   1   1  5.3e-262  4.3e-259  871.5   5.4     3   432    17   442    15   443 0.99 # 184389 # 185747 # 1 # ID=356100_175;partial=00;start_type=ATG;rbs_motif=GGAGG;rbs_spacer=5-10bp;gc_cont=0.639
NZ_LOUJ01000120.1|GCF_001522875.1_175     -            453 benzo_1_2_benA       TIGR03229    433  3.6e-259  871.8   5.4   1   1  5.3e-262  4.3e-259  871.5   5.4     3   432    17   442    15   443 0.99 # 184389 # 185747 # 1 # ID=74209_175;partial=00;start_type=ATG;rbs_motif=GGAGG;rbs_spacer=5-10bp;gc_cont=0.639
NZ_LOUK01000083.1|GCF_001525965.1_175     -            453 benzo_1_2_benA       TIGR03229    433  3.6e-259  871.8   5.4   1   1  5.3e-262  4.3e-259  871.5   5.4     3   432    17   442    15   443 0.99 # 184389 # 185747 # 1 # ID=319445_175;partial=00;start_type=ATG;rbs_motif=GGAGG;rbs_spacer=5-10bp;gc_cont=0.639
NZ_LOUL01000031.1|GCF_001522925.1_175     -            453 benzo_1_2_benA       TIGR03229    433  3.6e-259  871.8   5.4   1   1  5.3e-262  4.3e-259  871.5   5.4     3   432    17   442    15   443 0.99 # 184389 # 185747 # 1 # ID=111569_175;partial=00;start_type=ATG;rbs_motif=GGAGG;rbs_spacer=5-10bp;gc_cont=0.639
NZ_LOUM01000045.1|GCF_001522945.1_175     -            453 benzo_1_2_benA       TIGR03229    433  3.6e-259  871.8   5.4   1   1  5.3e-262  4.3e-259  871.5   5.4     3   432    17   442    15   443 0.99 # 184389 # 185747 # 1 # ID=332742_175;partial=00;start_type=ATG;rbs_motif=GGAGG;rbs_spacer=5-10bp;gc_cont=0.639
NZ_LOUN01000020.1|GCF_001525765.1_175     -            453 benzo_1_2_benA       TIGR03229    433  3.6e-259  871.8   5.4   1   1  5.3e-262  4.3e-259  871.5   5.4     3   432    17   442    15   443 0.99 # 184389 # 185747 # 1 # ID=476314_175;partial=00;start_type=ATG;rbs_motif=GGAGG;rbs_spacer=5-10bp;gc_cont=0.639
NZ_LOUO01000133.1|GCF_001522965.1_311     -            453 benzo_1_2_benA       TIGR03229    433  3.6e-259  871.8   5.4   1   1  5.3e-262  4.3e-259  871.5   5.4     3   432    17   442    15   443 0.99 # 369425 # 370783 # -1 # ID=56509_311;partial=00;start_type=ATG;rbs_motif=GGAGG;rbs_spacer=5-10bp;gc_cont=0.639
NZ_LOUP01000111.1|GCF_001522985.1_175     -            453 benzo_1_2_benA       TIGR03229    433  3.6e-259  871.8   5.4   1   1  5.3e-262  4.3e-259  871.5   5.4     3   432    17   442    15   443 0.99 # 184389 # 185747 # 1 # ID=527739_175;partial=00;start_type=ATG;rbs_motif=GGAGG;rbs_spacer=5-10bp;gc_cont=0.639
NZ_LOUQ01000028.1|GCF_001525785.1_175     -            453 benzo_1_2_benA       TIGR03229    433  3.6e-259  871.8   5.4   1   1  5.3e-262  4.3e-259  871.5   5.4     3   432    17   442    15   443 0.99 # 184389 # 185747 # 1 # ID=392013_175;partial=00;start_type=ATG;rbs_motif=GGAGG;rbs_spacer=5-10bp;gc_cont=0.639
NZ_LOUR01000085.1|GCF_001525775.1_175     -            453 benzo_1_2_benA       TIGR03229    433  3.6e-259  871.8   5.4   1   1  5.3e-262  4.3e-259  871.5   5.4     3   432    17   442    15   443 0.99 # 184389 # 185747 # 1 # ID=145243_175;partial=00;start_type=ATG;rbs_motif=GGAGG;rbs_spacer=5-10bp;gc_cont=0.639
NZ_LOUT01000127.1|GCF_001523085.1_408     -            453 benzo_1_2_benA       TIGR03229    433  3.6e-259  871.8   5.4   1   1  5.3e-262  4.3e-259  871.5   5.4     3   432    17   442    15   443 0.99 # 480069 # 481427 # -1 # ID=498770_408;partial=00;start_type=ATG;rbs_motif=GGAGG;rbs_spacer=5-10bp;gc_cont=0.637
NZ_LOYD01000003.1|GCF_001524835.1_91      -            453 benzo_1_2_benA       TIGR03229    433  3.6e-259  871.8   5.4   1   1  5.3e-262  4.3e-259  871.5   5.4     3   432    17   442    15   443 0.99 # 96242 # 97600 # 1 # ID=517249_91;partial=00;start_type=ATG;rbs_motif=GGAGG;rbs_spacer=5-10bp;gc_cont=0.639
NZ_LOYO01000033.1|GCF_001526345.1_207     -            453 benzo_1_2_benA       TIGR03229    433  3.6e-259  871.8   5.4   1   1  5.3e-262  4.3e-259  871.5   5.4     3   432    17   442    15   443 0.99 # 215807 # 217165 # 1 # ID=539276_207;partial=00;start_type=ATG;rbs_motif=GGAGG;rbs_spacer=5-10bp;gc_cont=0.639
NZ_LPBO01000020.1|GCF_001526905.1_400     -            453 benzo_1_2_benA       TIGR03229    433  3.6e-259  871.8   5.4   1   1  5.3e-262  4.3e-259  871.5   5.4     3   432    17   442    15   443 0.99 # 473364 # 474722 # -1 # ID=449723_400;partial=00;start_type=ATG;rbs_motif=GGAGG;rbs_spacer=5-10bp;gc_cont=0.639
NZ_LPBP01000035.1|GCF_001526785.1_394     -            453 benzo_1_2_benA       TIGR03229    433  3.6e-259  871.8   5.4   1   1  5.3e-262  4.3e-259  871.5   5.4     3   432    17   442    15   443 0.99 # 466818 # 468176 # -1 # ID=195904_394;partial=00;start_type=ATG;rbs_motif=GGAGG;rbs_spacer=5-10bp;gc_cont=0.639
NZ_LPES01000009.1|GCF_001530785.1_395     -            453 benzo_1_2_benA       TIGR03229    433  3.6e-259  871.8   5.4   1   1  5.3e-262  4.3e-259  871.5   5.4     3   432    17   442    15   443 0.99 # 456405 # 457763 # -1 # ID=314014_395;partial=00;start_type=ATG;rbs_motif=GGAGG;rbs_spacer=5-10bp;gc_cont=0.637
NZ_LPEV01000019.1|GCF_001530055.1_174     -            453 benzo_1_2_benA       TIGR03229    433  3.6e-259  871.8   5.4   1   1  5.3e-262  4.3e-259  871.5   5.4     3   432    17   442    15   443 0.99 # 179160 # 180518 # 1 # ID=29622_174;partial=00;start_type=ATG;rbs_motif=GGAGG;rbs_spacer=5-10bp;gc_cont=0.637
NZ_LPEW01000038.1|GCF_001530045.1_174     -            453 benzo_1_2_benA       TIGR03229    433  3.6e-259  871.8   5.4   1   1  5.3e-262  4.3e-259  871.5   5.4     3   432    17   442    15   443 0.99 # 179160 # 180518 # 1 # ID=282769_174;partial=00;start_type=ATG;rbs_motif=GGAGG;rbs_spacer=5-10bp;gc_cont=0.637
NZ_LPEX01000048.1|GCF_001530085.1_174     -            453 benzo_1_2_benA       TIGR03229    433  3.6e-259  871.8   5.4   1   1  5.3e-262  4.3e-259  871.5   5.4     3   432    17   442    15   443 0.99 # 179160 # 180518 # 1 # ID=100270_174;partial=00;start_type=ATG;rbs_motif=GGAGG;rbs_spacer=5-10bp;gc_cont=0.637
NZ_LPEY01000053.1|GCF_001530105.1_174     -            453 benzo_1_2_benA       TIGR03229    433  3.6e-259  871.8   5.4   1   1  5.3e-262  4.3e-259  871.5   5.4     3   432    17   442    15   443 0.99 # 179160 # 180518 # 1 # ID=380532_174;partial=00;start_type=ATG;rbs_motif=GGAGG;rbs_spacer=5-10bp;gc_cont=0.637
NZ_LPEZ01000027.1|GCF_001530135.1_174     -            453 benzo_1_2_benA       TIGR03229    433  3.6e-259  871.8   5.4   1   1  5.3e-262  4.3e-259  871.5   5.4     3   432    17   442    15   443 0.99 # 179160 # 180518 # 1 # ID=502641_174;partial=00;start_type=ATG;rbs_motif=GGAGG;rbs_spacer=5-10bp;gc_cont=0.637
NZ_LPFF01000003.1|GCF_001529825.1_174     -            453 benzo_1_2_benA       TIGR03229    433  3.6e-259  871.8   5.4   1   1  5.3e-262  4.3e-259  871.5   5.4     3   432    17   442    15   443 0.99 # 179160 # 180518 # 1 # ID=8265_174;partial=00;start_type=ATG;rbs_motif=GGAGG;rbs_spacer=5-10bp;gc_cont=0.637
NZ_LPGR01000085.1|GCF_001530905.1_280     -            453 benzo_1_2_benA       TIGR03229    433  3.6e-259  871.8   5.4   1   1  5.3e-262  4.3e-259  871.5   5.4     3   432    17   442    15   443 0.99 # 322637 # 323995 # -1 # ID=207118_280;partial=00;start_type=ATG;rbs_motif=GGAGG;rbs_spacer=5-10bp;gc_cont=0.638
NZ_LPHI01000004.1|GCF_001531525.1_211     -            453 benzo_1_2_benA       TIGR03229    433  3.6e-259  871.8   5.4   1   1  5.3e-262  4.3e-259  871.5   5.4     3   432    17   442    15   443 0.99 # 225041 # 226399 # 1 # ID=21058_211;partial=00;start_type=ATG;rbs_motif=GGAGG;rbs_spacer=5-10bp;gc_cont=0.638
NZ_LPIF01000057.1|GCF_001531905.1_124     -            453 benzo_1_2_benA       TIGR03229    433  3.6e-259  871.8   5.4   1   1  5.3e-262  4.3e-259  871.5   5.4     3   432    17   442    15   443 0.99 # 128645 # 130003 # -1 # ID=80219_124;partial=00;start_type=ATG;rbs_motif=GGAGG;rbs_spacer=5-10bp;gc_cont=0.636
NZ_LPKC01000064.1|GCF_001532235.1_235     -            453 benzo_1_2_benA       TIGR03229    433  3.6e-259  871.8   5.4   1   1  5.3e-262  4.3e-259  871.5   5.4     3   432    17   442    15   443 0.99 # 261418 # 262776 # 1 # ID=457264_235;partial=00;start_type=ATG;rbs_motif=GGAGG;rbs_spacer=5-10bp;gc_cont=0.639
NZ_LPMP01000015.1|GCF_001534085.1_428     -            453 benzo_1_2_benA       TIGR03229    433  3.6e-259  871.8   5.4   1   1  5.3e-262  4.3e-259  871.5   5.4     3   432    17   442    15   443 0.99 # 504369 # 505727 # -1 # ID=254669_428;partial=00;start_type=ATG;rbs_motif=GGAGG;rbs_spacer=5-10bp;gc_cont=0.638
NZ_PTMA01000175.1|GCF_002942785.1_30      -            453 benzo_1_2_benA       TIGR03229    433  3.6e-259  871.8   5.4   1   1  5.3e-262  4.3e-259  871.5   5.4     3   432    17   442    15   443 0.99 # 41033 # 42391 # 1 # ID=215713_30;partial=00;start_type=ATG;rbs_motif=GGAGG;rbs_spacer=5-10bp;gc_cont=0.639
NZ_QMFZ01000013.1|GCF_003294055.1_15      -            453 benzo_1_2_benA       TIGR03229    433  3.6e-259  871.8   5.4   1   1  5.3e-262  4.3e-259  871.5   5.4     3   432    17   442    15   443 0.99 # 11324 # 12682 # -1 # ID=415847_15;partial=00;start_type=ATG;rbs_motif=GGAGG;rbs_spacer=5-10bp;gc_cont=0.638
NZ_LOSV01000099.1|GCF_001522295.1_425     -            453 benzo_1_2_benA       TIGR03229    433  3.6e-259  871.8   5.4   1   1  5.3e-262  4.3e-259  871.5   5.4     3   432    17   442    15   443 0.99 # 501207 # 502565 # -1 # ID=281522_425;partial=00;start_type=ATG;rbs_motif=GGAGG;rbs_spacer=5-10bp;gc_cont=0.639
NZ_LOWG01000091.1|GCF_001525685.1_5       -            453 benzo_1_2_benA       TIGR03229    433  3.7e-259  871.8   5.4   1   1  5.4e-262  4.4e-259  871.5   5.4     3   432    17   442    15   443 0.99 # 2953 # 4311 # -1 # ID=229264_5;partial=00;start_type=ATG;rbs_motif=AGGAG;rbs_spacer=5-10bp;gc_cont=0.648
NZ_NBTY01000204.1|GCF_002141475.1_18      -            453 benzo_1_2_benA       TIGR03229    433  4.1e-259  871.6   4.3   1   1    6e-262    5e-259  871.3   4.3     2   432    16   442    15   443 0.99 # 17205 # 18563 # -1 # ID=138122_18;partial=00;start_type=ATG;rbs_motif=GGAG/GAGG;rbs_spacer=5-10bp;gc_cont=0.553
NZ_CP029826.1|GCF_003233675.1_939         -            453 benzo_1_2_benA       TIGR03229    433  4.1e-259  871.6   5.0   1   1    6e-262    5e-259  871.3   5.0     3   432    17   442    15   443 0.99 # 1124537 # 1125895 # 1 # ID=501305_939;partial=00;start_type=ATG;rbs_motif=GGAGG;rbs_spacer=5-10bp;gc_cont=0.633
NZ_LOWZ01000025.1|GCF_001524205.1_225     -            453 benzo_1_2_benA       TIGR03229    433  4.5e-259  871.5   4.9   1   1  6.6e-262  5.4e-259  871.2   4.9     3   432    17   442    15   443 0.99 # 208012 # 209370 # -1 # ID=183307_225;partial=00;start_type=ATG;rbs_motif=AGGAG;rbs_spacer=5-10bp;gc_cont=0.649
NZ_LOXA01000050.1|GCF_001524225.1_225     -            453 benzo_1_2_benA       TIGR03229    433  4.5e-259  871.5   4.9   1   1  6.6e-262  5.4e-259  871.2   4.9     3   432    17   442    15   443 0.99 # 207928 # 209286 # -1 # ID=10856_225;partial=00;start_type=ATG;rbs_motif=AGGAG;rbs_spacer=5-10bp;gc_cont=0.649
NZ_LOXB01000003.1|GCF_001524235.1_225     -            453 benzo_1_2_benA       TIGR03229    433  4.5e-259  871.5   4.9   1   1  6.6e-262  5.4e-259  871.2   4.9     3   432    17   442    15   443 0.99 # 208012 # 209370 # -1 # ID=210221_225;partial=00;start_type=ATG;rbs_motif=AGGAG;rbs_spacer=5-10bp;gc_cont=0.649
NZ_LOXD01000057.1|GCF_001524285.1_225     -            453 benzo_1_2_benA       TIGR03229    433  4.5e-259  871.5   4.9   1   1  6.6e-262  5.4e-259  871.2   4.9     3   432    17   442    15   443 0.99 # 207718 # 209076 # -1 # ID=311711_225;partial=00;start_type=ATG;rbs_motif=AGGAG;rbs_spacer=5-10bp;gc_cont=0.649
NZ_LPCS01000053.1|GCF_001529645.1_50      -            453 benzo_1_2_benA       TIGR03229    433  4.5e-259  871.5   4.9   1   1  6.6e-262  5.4e-259  871.2   4.9     3   432    17   442    15   443 0.99 # 58748 # 60106 # 1 # ID=313810_50;partial=00;start_type=ATG;rbs_motif=AGGAG;rbs_spacer=5-10bp;gc_cont=0.648
NZ_PVHK01000221.1|GCF_002981575.1_41      -            453 benzo_1_2_benA       TIGR03229    433  4.5e-259  871.5   4.9   1   1  6.6e-262  5.4e-259  871.2   4.9     3   432    17   442    15   443 0.99 # 52936 # 54294 # 1 # ID=152246_41;partial=00;start_type=ATG;rbs_motif=AGGAG;rbs_spacer=5-10bp;gc_cont=0.648
NZ_LOSW01000042.1|GCF_001521975.1_411     -            453 benzo_1_2_benA       TIGR03229    433  5.4e-259  871.2   5.4   1   1  7.8e-262  6.4e-259  871.0   5.4     3   432    17   442    15   443 0.99 # 482960 # 484318 # -1 # ID=454910_411;partial=00;start_type=ATG;rbs_motif=GGAGG;rbs_spacer=5-10bp;gc_cont=0.638
NZ_LOWJ01000021.1|GCF_001523685.1_52      -            453 benzo_1_2_benA       TIGR03229    433  5.7e-259  871.1   5.2   1   1  8.2e-262  6.8e-259  870.9   5.2     3   432    17   442    15   443 0.99 # 49162 # 50520 # -1 # ID=120937_52;partial=00;start_type=ATG;rbs_motif=GGAGG;rbs_spacer=5-10bp;gc_cont=0.635
NZ_QTRL01000022.1|GCF_003858205.1_52      -            453 benzo_1_2_benA       TIGR03229    433  5.7e-259  871.1   5.2   1   1  8.2e-262  6.8e-259  870.9   5.2     3   432    17   442    15   443 0.99 # 49162 # 50520 # -1 # ID=501958_52;partial=00;start_type=ATG;rbs_motif=GGAGG;rbs_spacer=5-10bp;gc_cont=0.635
NZ_CP014507.1|GCF_001577465.1_641         -            453 benzo_1_2_benA       TIGR03229    433    7e-259  870.9   4.7   1   1    1e-261  8.4e-259  870.6   4.7     2   432    16   442    15   443 0.99 # 717087 # 718445 # -1 # ID=327322_641;partial=00;start_type=ATG;rbs_motif=GGAG/GAGG;rbs_spacer=5-10bp;gc_cont=0.553
KZ626733.1|GCA_002906895.1_908            -            453 benzo_1_2_benA       TIGR03229    433  7.5e-259  870.8   5.6   1   1  1.1e-261  8.9e-259  870.5   5.6     3   432    17   442    15   443 0.99 # 1004668 # 1006026 # -1 # ID=256008_908;partial=00;start_type=ATG;rbs_motif=GGAGG;rbs_spacer=5-10bp;gc_cont=0.640
NZ_UARD01000020.1|GCF_900446185.1_103     -            453 benzo_1_2_benA       TIGR03229    433  7.5e-259  870.8   5.6   1   1  1.1e-261  8.9e-259  870.5   5.6     3   432    17   442    15   443 0.99 # 105282 # 106640 # -1 # ID=377095_103;partial=00;start_type=ATG;rbs_motif=GGAGG;rbs_spacer=5-10bp;gc_cont=0.640
NZ_LOWW01000055.1|GCF_001524125.1_5       -            453 benzo_1_2_benA       TIGR03229    433  7.6e-259  870.7   5.5   1   1  1.1e-261    9e-259  870.5   5.5     3   432    17   442    15   443 0.99 # 4456 # 5814 # 1 # ID=91128_5;partial=00;start_type=ATG;rbs_motif=GGAGG;rbs_spacer=5-10bp;gc_cont=0.639
NZ_LPFA01000005.1|GCF_001529525.1_286     -            453 benzo_1_2_benA       TIGR03229    433  7.6e-259  870.7   5.5   1   1  1.1e-261    9e-259  870.5   5.5     3   432    17   442    15   443 0.99 # 327921 # 329279 # -1 # ID=118527_286;partial=00;start_type=ATG;rbs_motif=GGAGG;rbs_spacer=5-10bp;gc_cont=0.639
NZ_LPKH01000073.1|GCF_001532125.1_417     -            453 benzo_1_2_benA       TIGR03229    433  7.6e-259  870.7   5.5   1   1  1.1e-261    9e-259  870.5   5.5     3   432    17   442    15   443 0.99 # 490751 # 492109 # -1 # ID=394910_417;partial=00;start_type=ATG;rbs_motif=GGAGG;rbs_spacer=5-10bp;gc_cont=0.639
NZ_QTRD01000026.1|GCF_003858185.1_92      -            453 benzo_1_2_benA       TIGR03229    433  7.6e-259  870.7   5.5   1   1  1.1e-261    9e-259  870.5   5.5     3   432    17   442    15   443 0.99 # 98714 # 100072 # 1 # ID=115949_92;partial=00;start_type=ATG;rbs_motif=GGAGG;rbs_spacer=5-10bp;gc_cont=0.639
NZ_QTRE01000006.1|GCF_003858175.1_206     -            453 benzo_1_2_benA       TIGR03229    433  7.6e-259  870.7   5.5   1   1  1.1e-261    9e-259  870.5   5.5     3   432    17   442    15   443 0.99 # 214460 # 215818 # 1 # ID=162864_206;partial=00;start_type=ATG;rbs_motif=GGAGG;rbs_spacer=5-10bp;gc_cont=0.639
NZ_QTRC01000007.1|GCF_003858065.1_205     -            453 benzo_1_2_benA       TIGR03229    433    8e-259  870.6   5.4   1   1  1.2e-261  9.6e-259  870.4   5.4     3   432    17   442    15   443 0.99 # 212288 # 213646 # 1 # ID=219232_205;partial=00;start_type=ATG;rbs_motif=GGAGG;rbs_spacer=5-10bp;gc_cont=0.636
NZ_QTRN01000022.1|GCF_003853975.1_88      -            453 benzo_1_2_benA       TIGR03229    433    8e-259  870.6   5.4   1   1  1.2e-261  9.6e-259  870.4   5.4     3   432    17   442    15   443 0.99 # 96369 # 97727 # 1 # ID=397913_88;partial=00;start_type=ATG;rbs_motif=GGAGG;rbs_spacer=5-10bp;gc_cont=0.636
NZ_QTRO01000021.1|GCF_003853995.1_88      -            453 benzo_1_2_benA       TIGR03229    433    8e-259  870.6   5.4   1   1  1.2e-261  9.6e-259  870.4   5.4     3   432    17   442    15   443 0.99 # 96369 # 97727 # 1 # ID=540030_88;partial=00;start_type=ATG;rbs_motif=GGAGG;rbs_spacer=5-10bp;gc_cont=0.636
NZ_QKWJ01000012.1|GCF_003353055.1_128     -            382 benzo_1_2_benA       TIGR03229    433    9e-259  870.5   6.4   1   1  1.3e-261  1.1e-258  870.2   6.4     1   342    21   363    21   366 0.99 # 141757 # 142902 # 1 # ID=178162_128;partial=00;start_type=ATG;rbs_motif=AGGAG;rbs_spacer=5-10bp;gc_cont=0.640
MUZF01000168.1|GCA_002151255.1_2          -            453 benzo_1_2_benA       TIGR03229    433  1.2e-258  870.0   5.1   1   1  1.8e-261  1.5e-258  869.8   5.1     3   432    17   442    15   443 0.99 # 628 # 1986 # 1 # ID=345109_2;partial=00;start_type=ATG;rbs_motif=AGGAG;rbs_spacer=5-10bp;gc_cont=0.623
NZ_LPDA01000063.1|GCF_001528685.1_92      -            453 benzo_1_2_benA       TIGR03229    433  1.3e-258  869.9   5.3   1   1  1.9e-261  1.6e-258  869.6   5.3     3   432    17   442    15   443 0.99 # 98704 # 100062 # 1 # ID=111494_92;partial=00;start_type=ATG;rbs_motif=GGAGG;rbs_spacer=5-10bp;gc_cont=0.637
NZ_CP011505.1|GCF_001028665.1_342         -            453 benzo_1_2_benA       TIGR03229    433  1.8e-258  869.5   4.6   1   1  2.6e-261  2.2e-258  869.2   4.6     3   432    17   442    15   443 0.99 # 410204 # 411562 # 1 # ID=71658_342;partial=00;start_type=ATG;rbs_motif=GGAGG;rbs_spacer=5-10bp;gc_cont=0.634
NZ_QTRJ01000010.1|GCF_003854435.1_101     -            453 benzo_1_2_benA       TIGR03229    433  1.8e-258  869.5   5.5   1   1  2.7e-261  2.2e-258  869.2   5.5     3   432    17   442    15   443 0.99 # 101055 # 102413 # -1 # ID=218910_101;partial=00;start_type=ATG;rbs_motif=GGAGG;rbs_spacer=5-10bp;gc_cont=0.640
NZ_CP014307.1|GCF_001557535.1_184         -            453 benzo_1_2_benA       TIGR03229    433  2.4e-258  869.1   3.9   1   1  3.5e-261  2.9e-258  868.8   3.9     2   432    16   442    15   443 0.99 # 205804 # 207162 # -1 # ID=26308_184;partial=00;start_type=ATG;rbs_motif=GGAG/GAGG;rbs_spacer=5-10bp;gc_cont=0.554
NZ_CP014307.1|GCF_001557535.2_184         -            453 benzo_1_2_benA       TIGR03229    433  2.4e-258  869.1   3.9   1   1  3.5e-261  2.9e-258  868.8   3.9     2   432    16   442    15   443 0.99 # 205804 # 207162 # -1 # ID=178132_184;partial=00;start_type=ATG;rbs_motif=GGAG/GAGG;rbs_spacer=5-10bp;gc_cont=0.554
NZ_MSRG01000055.1|GCF_001935975.1_147     -            453 benzo_1_2_benA       TIGR03229    433  2.4e-258  869.1   3.9   1   1  3.5e-261  2.9e-258  868.8   3.9     2   432    16   442    15   443 0.99 # 167251 # 168609 # -1 # ID=12546_147;partial=00;start_type=ATG;rbs_motif=GGAG/GAGG;rbs_spacer=5-10bp;gc_cont=0.554
NZ_NBTZ01000060.1|GCF_002141485.1_75      -            453 benzo_1_2_benA       TIGR03229    433  2.4e-258  869.1   3.9   1   1  3.5e-261  2.9e-258  868.8   3.9     2   432    16   442    15   443 0.99 # 90541 # 91899 # 1 # ID=8623_75;partial=00;start_type=ATG;rbs_motif=GGAG/GAGG;rbs_spacer=5-10bp;gc_cont=0.553
NZ_LOXZ01000031.1|GCF_001524665.1_313     -            453 benzo_1_2_benA       TIGR03229    433  2.9e-258  868.8   5.6   1   1  4.3e-261  3.5e-258  868.5   5.6     3   432    17   442    15   443 0.99 # 377370 # 378728 # -1 # ID=401334_313;partial=00;start_type=ATG;rbs_motif=GGAGG;rbs_spacer=5-10bp;gc_cont=0.641
NZ_LOYK01000083.1|GCF_001526255.1_159     -            453 benzo_1_2_benA       TIGR03229    433  2.9e-258  868.8   5.6   1   1  4.3e-261  3.5e-258  868.5   5.6     3   432    17   442    15   443 0.99 # 173723 # 175081 # 1 # ID=281418_159;partial=00;start_type=ATG;rbs_motif=GGAGG;rbs_spacer=5-10bp;gc_cont=0.642
NZ_LOYU01000037.1|GCF_001526445.1_514     -            453 benzo_1_2_benA       TIGR03229    433  2.9e-258  868.8   5.6   1   1  4.3e-261  3.5e-258  868.5   5.6     3   432    17   442    15   443 0.99 # 615038 # 616396 # -1 # ID=83649_514;partial=00;start_type=ATG;rbs_motif=GGAGG;rbs_spacer=5-10bp;gc_cont=0.641
NZ_LOYH01000037.1|GCF_001526205.1_83      -            453 benzo_1_2_benA       TIGR03229    433  3.6e-258  868.5   5.6   1   1  5.2e-261  4.3e-258  868.2   5.6     3   432    17   442    15   443 0.99 # 96430 # 97788 # -1 # ID=85969_83;partial=00;start_type=ATG;rbs_motif=GGAGG;rbs_spacer=5-10bp;gc_cont=0.642
NZ_PUIQ01000022.1|GCF_002968055.1_38      -            453 benzo_1_2_benA       TIGR03229    433  5.3e-258  867.9   5.1   1   1  7.7e-261  6.4e-258  867.7   5.1     3   432    17   442    15   443 0.99 # 34080 # 35438 # -1 # ID=246909_38;partial=00;start_type=ATG;rbs_motif=GGAGG;rbs_spacer=5-10bp;gc_cont=0.634
NZ_LPBQ01000030.1|GCF_001526755.1_8       -            453 benzo_1_2_benA       TIGR03229    433    7e-258  867.5   5.3   1   1    1e-260  8.4e-258  867.3   5.3     3   432    17   442    15   443 0.99 # 8993 # 10351 # 1 # ID=409780_8;partial=00;start_type=ATG;rbs_motif=GGAGG;rbs_spacer=5-10bp;gc_cont=0.638
NZ_FPJF01000005.1|GCF_900119135.1_240     -            453 benzo_1_2_benA       TIGR03229    433  8.2e-258  867.3   5.2   1   1  1.2e-260  9.8e-258  867.1   5.2     3   432    17   442    15   443 0.99 # 244003 # 245361 # 1 # ID=412460_240;partial=00;start_type=ATG;rbs_motif=GGAGG;rbs_spacer=5-10bp;gc_cont=0.629
NZ_FPJP01000006.1|GCF_900119325.1_114     -            453 benzo_1_2_benA       TIGR03229    433  8.2e-258  867.3   5.2   1   1  1.2e-260  9.8e-258  867.1   5.2     3   432    17   442    15   443 0.99 # 128067 # 129425 # -1 # ID=354204_114;partial=00;start_type=ATG;rbs_motif=GGAGG;rbs_spacer=5-10bp;gc_cont=0.629
NZ_QJJY01000005.1|GCF_003201755.1_204     -            453 benzo_1_2_benA       TIGR03229    433  8.2e-258  867.3   5.2   1   1  1.2e-260  9.8e-258  867.1   5.2     3   432    17   442    15   443 0.99 # 202807 # 204165 # 1 # ID=345902_204;partial=00;start_type=ATG;rbs_motif=GGAGG;rbs_spacer=5-10bp;gc_cont=0.629
NZ_LPEM01000026.1|GCF_001529885.1_212     -            453 benzo_1_2_benA       TIGR03229    433  1.5e-257  866.5   5.2   1   1  2.1e-260  1.8e-257  866.2   5.2     3   432    17   442    15   443 0.99 # 222911 # 224269 # 1 # ID=425352_212;partial=00;start_type=ATG;rbs_motif=GGAGG;rbs_spacer=5-10bp;gc_cont=0.640
NZ_LPDB01000020.1|GCF_001530205.1_387     -            453 benzo_1_2_benA       TIGR03229    433  2.3e-257  865.8   5.6   1   1  3.3e-260  2.8e-257  865.6   5.6     3   432    17   442    15   443 0.99 # 459894 # 461252 # -1 # ID=487091_387;partial=00;start_type=ATG;rbs_motif=GGAGG;rbs_spacer=5-10bp;gc_cont=0.639
NZ_BGKC01000025.1|GCF_003203575.1_5       -            453 benzo_1_2_benA       TIGR03229    433  1.7e-256  862.9   6.2   1   1  2.5e-259  2.1e-256  862.7   6.2     3   432    17   442    15   443 0.99 # 3309 # 4667 # -1 # ID=176614_5;partial=00;start_type=ATG;rbs_motif=AGGAG;rbs_spacer=5-10bp;gc_cont=0.650
NZ_MUQU01000056.1|GCF_001991355.1_86      -            423 benzo_1_2_benA       TIGR03229    433  9.5e-256  860.5   6.3   1   1  1.3e-258  1.1e-255  860.3   6.3    17   432     1   412     1   413 0.99 # 83462 # 84730 # -1 # ID=383844_86;partial=01;start_type=Edge;rbs_motif=None;rbs_spacer=None;gc_cont=0.638
NZ_FCOE01000029.1|GCF_001544915.1_7       -            479 benzo_1_2_benA       TIGR03229    433  1.5e-254  856.6   0.4   1   1    2e-257  1.7e-254  856.4   0.4     4   431    35   460    32   462 0.99 # 6926 # 8362 # 1 # ID=71441_7;partial=00;start_type=ATG;rbs_motif=None;rbs_spacer=None;gc_cont=0.592
NZ_FCOE02000029.1|GCF_001544915.2_7       -            479 benzo_1_2_benA       TIGR03229    433  1.5e-254  856.6   0.4   1   1    2e-257  1.7e-254  856.4   0.4     4   431    35   460    32   462 0.99 # 6926 # 8362 # 1 # ID=128791_7;partial=00;start_type=ATG;rbs_motif=None;rbs_spacer=None;gc_cont=0.592
NZ_LRBF01000226.1|GCF_001580565.1_48      -            465 benzo_1_2_benA       TIGR03229    433  3.5e-254  855.3   1.8   1   1    5e-257  4.1e-254  855.1   1.8     4   431    21   446    18   448 0.99 # 54825 # 56219 # -1 # ID=459800_48;partial=00;start_type=GTG;rbs_motif=AGGAG;rbs_spacer=5-10bp;gc_cont=0.581
JQII01000001.1|GCA_000773345.1_1999       -            422 benzo_1_2_benA       TIGR03229    433    4e-253  851.8   7.2   1   1  6.1e-256    5e-253  851.5   7.2     1   343    15   358    15   360 0.99 # 2497165 # 2498430 # -1 # ID=123287_1999;partial=00;start_type=ATG;rbs_motif=AGGAG;rbs_spacer=5-10bp;gc_cont=0.671
NZ_QEOB01000017.1|GCF_003096875.1_166     -            465 benzo_1_2_benA       TIGR03229    433  4.5e-250  841.7   2.8   1   1  6.2e-253  5.2e-250  841.5   2.8     5   432    22   447    18   448 0.99 # 178508 # 179902 # -1 # ID=180388_166;partial=00;start_type=ATG;rbs_motif=GGAGG;rbs_spacer=5-10bp;gc_cont=0.563
NZ_CP026108.1|GCF_002902965.1_751         -            409 benzo_1_2_benA       TIGR03229    433  6.4e-250  841.2   4.1   1   1  8.8e-253  7.3e-250  841.0   4.1    31   432     1   398     1   399 0.99 # 916118 # 917344 # -1 # ID=537859_751;partial=00;start_type=ATG;rbs_motif=None;rbs_spacer=None;gc_cont=0.564
NZ_QLSU01000014.1|GCF_003268775.1_176     -            465 benzo_1_2_benA       TIGR03229    433  2.5e-249  839.2   2.4   1   1  3.5e-252  2.9e-249  839.0   2.4     5   432    22   447    18   448 0.99 # 198106 # 199500 # -1 # ID=461932_176;partial=00;start_type=ATG;rbs_motif=GGAGG;rbs_spacer=5-10bp;gc_cont=0.559
NZ_SOBX01000002.1|GCF_004365055.1_2309    -            464 benzo_1_2_benA       TIGR03229    433    6e-249  838.0   1.6   1   1  8.4e-252  6.9e-249  837.8   1.6     5   431    20   445    16   447 0.98 # 2671922 # 2673313 # -1 # ID=507921_2309;partial=00;start_type=ATG;rbs_motif=GGAGG;rbs_spacer=5-10bp;gc_cont=0.555
NZ_RBIV01000004.1|GCF_003634155.1_286     -            466 benzo_1_2_benA       TIGR03229    433  5.4e-248  834.8   1.2   1   1  7.5e-251  6.2e-248  834.6   1.2     3   431    20   447    18   449 0.98 # 353308 # 354705 # 1 # ID=126945_286;partial=00;start_type=ATG;rbs_motif=GGAGG;rbs_spacer=5-10bp;gc_cont=0.561
NZ_MWML01000049.1|GCF_004334975.1_33      -            413 benzo_1_2_benA       TIGR03229    433  5.4e-247  831.5   4.2   1   1  8.6e-250  7.1e-247  831.1   4.2     3   399    17   409    15   411 0.99 # 32617 # 33855 # -1 # ID=224275_33;partial=00;start_type=ATG;rbs_motif=AGGAG;rbs_spacer=5-10bp;gc_cont=0.567
NZ_OCSX01000004.1|GCF_900215135.1_444     -            464 benzo_1_2_benA       TIGR03229    433  1.5e-246  830.0   0.8   1   1  2.2e-249  1.8e-246  829.8   0.8     5   431    20   445    16   447 0.98 # 521227 # 522618 # 1 # ID=460219_444;partial=00;start_type=ATG;rbs_motif=GGAGG;rbs_spacer=5-10bp;gc_cont=0.564
NZ_REFQ01000004.1|GCF_003688565.1_349     -            464 benzo_1_2_benA       TIGR03229    433  1.5e-246  830.0   0.8   1   1  2.2e-249  1.8e-246  829.8   0.8     5   431    20   445    16   447 0.98 # 402318 # 403709 # -1 # ID=493447_349;partial=00;start_type=ATG;rbs_motif=GGAGG;rbs_spacer=5-10bp;gc_cont=0.565
NZ_SNYX01000004.1|GCF_004363145.1_618     -            464 benzo_1_2_benA       TIGR03229    433  1.5e-246  830.0   0.8   1   1  2.2e-249  1.8e-246  829.8   0.8     5   431    20   445    16   447 0.98 # 699335 # 700726 # -1 # ID=229490_618;partial=00;start_type=ATG;rbs_motif=GGAGG;rbs_spacer=5-10bp;gc_cont=0.565
NZ_RAIO01000004.1|GCF_003610075.1_805     -            464 benzo_1_2_benA       TIGR03229    433  2.8e-246  829.2   0.9   1   1  3.9e-249  3.2e-246  829.0   0.9     5   431    20   445    16   447 0.98 # 957122 # 958513 # 1 # ID=201183_805;partial=00;start_type=ATG;rbs_motif=GGAGG;rbs_spacer=5-10bp;gc_cont=0.565
NZ_RJKG01000004.1|GCF_003751905.1_525     -            464 benzo_1_2_benA       TIGR03229    433  2.8e-246  829.2   0.9   1   1  3.9e-249  3.2e-246  829.0   0.9     5   431    20   445    16   447 0.98 # 634004 # 635395 # 1 # ID=500476_525;partial=00;start_type=ATG;rbs_motif=GGAGG;rbs_spacer=5-10bp;gc_cont=0.565
NZ_MULQ01000285.1|GCF_003034145.1_1       -            387 benzo_1_2_benA       TIGR03229    433  2.5e-226  763.2   4.1   1   1  3.4e-229  2.8e-226  763.0   4.1    53   432     1   376     1   377 0.99 # 3 # 1163 # -1 # ID=83176_1;partial=01;start_type=Edge;rbs_motif=None;rbs_spacer=None;gc_cont=0.642
NZ_CP022992.1|GCF_002278075.1_354         -            453 benzo_1_2_benA       TIGR03229    433  5.5e-202  682.6   0.3   1   1  8.7e-205  7.2e-202  682.3   0.3    12   430    27   445    20   447 0.97 # 340143 # 341501 # 1 # ID=221044_354;partial=00;start_type=ATG;rbs_motif=AGGAG;rbs_spacer=5-10bp;gc_cont=0.547
NZ_NFVE01000261.1|GCF_002157295.1_5       -            354 benzo_1_2_benA       TIGR03229    433  6.2e-202  682.5   0.7   1   1  8.9e-205  7.4e-202  682.2   0.7    98   432    13   343    10   344 0.99 # 2540 # 3601 # -1 # ID=179553_5;partial=01;start_type=Edge;rbs_motif=None;rbs_spacer=None;gc_cont=0.565
NZ_PVGL01000112.1|GCF_002981675.1_4       -            423 benzo_1_2_benA       TIGR03229    433    1e-182  618.9   0.2   1   1  1.5e-185  1.2e-182  618.6   0.2     1   411     9   417     9   419 0.96 # 2770 # 4038 # -1 # ID=492156_4;partial=00;start_type=ATG;rbs_motif=GGA/GAG/AGG;rbs_spacer=5-10bp;gc_cont=0.620
LELG01000272.1|GCA_001045575.1_1          -            387 benzo_1_2_benA       TIGR03229    433  1.8e-177  601.6   8.8   1   2   1.8e-64   1.5e-61  218.1   1.5    22   121     4   103     2   109 0.98 # 468 # 1628 # -1 # ID=235800_1;partial=00;start_type=ATG;rbs_motif=None;rbs_spacer=None;gc_cont=0.571
LELG01000272.1|GCA_001045575.1_1          -            387 benzo_1_2_benA       TIGR03229    433  1.8e-177  601.6   8.8   2   2  8.9e-116  7.3e-113  387.8   1.0   162   404   142   378   133   383 0.97 # 468 # 1628 # -1 # ID=235800_1;partial=00;start_type=ATG;rbs_motif=None;rbs_spacer=None;gc_cont=0.571
NZ_JAFD01000023.1|GCF_000519245.1_32      -            476 benzo_1_2_benA       TIGR03229    433  2.6e-174  591.1   3.4   1   1    4e-177  3.3e-174  590.8   3.4     8   431    21   450    16   452 0.95 # 36791 # 38218 # -1 # ID=215347_32;partial=00;start_type=ATG;rbs_motif=GGAGG;rbs_spacer=5-10bp;gc_cont=0.597
NC_015136.1|GCF_000176935.2_2015          -            464 benzo_1_2_benA       TIGR03229    433  1.1e-172  585.7   3.9   1   1  1.6e-175  1.4e-172  585.4   3.9     8   431    21   450    16   452 0.94 # 2362108 # 2363499 # -1 # ID=83947_2015;partial=00;start_type=ATG;rbs_motif=GGAGG;rbs_spacer=5-10bp;gc_cont=0.575
NC_015136.1|GCF_000176935.3_2015          -            464 benzo_1_2_benA       TIGR03229    433  1.1e-172  585.7   3.9   1   1  1.6e-175  1.4e-172  585.4   3.9     8   431    21   450    16   452 0.94 # 2362108 # 2363499 # -1 # ID=482592_2015;partial=00;start_type=ATG;rbs_motif=GGAGG;rbs_spacer=5-10bp;gc_cont=0.575
NZ_FCOM01000076.1|GCF_001544695.1_22      -            463 benzo_1_2_benA       TIGR03229    433  2.1e-172  584.8   4.0   1   1  3.2e-175  2.6e-172  584.5   4.0     9   430    22   449    16   452 0.94 # 23898 # 25286 # -1 # ID=207880_22;partial=00;start_type=GTG;rbs_motif=AGGAGG;rbs_spacer=5-10bp;gc_cont=0.595
NZ_FCOM02000076.1|GCF_001544695.2_22      -            463 benzo_1_2_benA       TIGR03229    433  2.1e-172  584.8   4.0   1   1  3.2e-175  2.6e-172  584.5   4.0     9   430    22   449    16   452 0.94 # 23898 # 25286 # -1 # ID=272308_22;partial=00;start_type=GTG;rbs_motif=AGGAGG;rbs_spacer=5-10bp;gc_cont=0.595
NZ_CP012192.1|GCF_001293045.1_2185        -            456 benzo_1_2_benA       TIGR03229    433  4.5e-172  583.7   2.1   1   1  6.7e-175  5.5e-172  583.4   2.1    17   430    30   443    22   446 0.98 # 2570239 # 2571606 # -1 # ID=385849_2185;partial=00;start_type=ATG;rbs_motif=GGAG/GAGG;rbs_spacer=5-10bp;gc_cont=0.558
NZ_JMIK01000009.1|GCF_000714855.1_918     -            456 benzo_1_2_benA       TIGR03229    433  4.5e-172  583.7   2.1   1   1  6.7e-175  5.5e-172  583.4   2.1    17   430    30   443    22   446 0.98 # 1024532 # 1025899 # 1 # ID=188462_918;partial=00;start_type=ATG;rbs_motif=GGAG/GAGG;rbs_spacer=5-10bp;gc_cont=0.558
QFRC01000047.1|GCA_003243335.1_40         -            451 benzo_1_2_benA       TIGR03229    433  5.5e-172  583.4   2.3   1   1  8.3e-175  6.9e-172  583.1   2.3    17   430    25   438    19   441 0.98 # 39071 # 40423 # -1 # ID=368625_40;partial=00;start_type=ATG;rbs_motif=GGAG/GAGG;rbs_spacer=5-10bp;gc_cont=0.559
NZ_NHOM01000022.1|GCF_002196005.1_22      -            456 benzo_1_2_benA       TIGR03229    433  7.1e-172  583.0   2.4   1   1  1.1e-174  8.8e-172  582.7   2.4    17   430    30   443    21   446 0.98 # 25139 # 26506 # -1 # ID=385618_22;partial=00;start_type=ATG;rbs_motif=GGAG/GAGG;rbs_spacer=5-10bp;gc_cont=0.559
NZ_PVGL01000023.1|GCF_002981675.1_11      -            456 benzo_1_2_benA       TIGR03229    433  1.6e-171  581.9   2.1   1   1  2.3e-174  1.9e-171  581.6   2.1    15   430    28   443    17   446 0.98 # 13552 # 14919 # 1 # ID=492144_11;partial=00;start_type=ATG;rbs_motif=GGAG/GAGG;rbs_spacer=5-10bp;gc_cont=0.558
NZ_QLTP01000003.1|GCF_003269235.1_112     -            466 benzo_1_2_benA       TIGR03229    433  1.7e-171  581.8   1.6   1   1  2.5e-174  2.1e-171  581.5   1.6     8   429    24   451    19   455 0.93 # 126309 # 127706 # 1 # ID=325050_112;partial=00;start_type=GTG;rbs_motif=AGGAG;rbs_spacer=5-10bp;gc_cont=0.623
NZ_LXJZ01000187.1|GCF_001645135.1_175     -            463 benzo_1_2_benA       TIGR03229    433    2e-171  581.6   1.7   1   1    3e-174  2.5e-171  581.2   1.7     8   429    21   448    16   452 0.94 # 208394 # 209782 # -1 # ID=430115_175;partial=00;start_type=ATG;rbs_motif=GGAGG;rbs_spacer=5-10bp;gc_cont=0.610
NZ_LXKA01000349.1|GCF_001645125.1_120     -            463 benzo_1_2_benA       TIGR03229    433    2e-171  581.6   1.7   1   1    3e-174  2.5e-171  581.2   1.7     8   429    21   448    16   452 0.94 # 144570 # 145958 # -1 # ID=537195_120;partial=00;start_type=ATG;rbs_motif=GGAGG;rbs_spacer=5-10bp;gc_cont=0.610
NZ_FCOF01000036.1|GCF_001544755.1_38      -            463 benzo_1_2_benA       TIGR03229    433  4.3e-171  580.4   3.8   1   1  6.6e-174  5.4e-171  580.1   3.8     8   430    21   449    16   452 0.93 # 49155 # 50543 # 1 # ID=123753_38;partial=00;start_type=GTG;rbs_motif=AGGAGG;rbs_spacer=5-10bp;gc_cont=0.608
NZ_FCOF02000036.1|GCF_001544755.2_38      -            463 benzo_1_2_benA       TIGR03229    433  4.3e-171  580.4   3.8   1   1  6.6e-174  5.4e-171  580.1   3.8     8   430    21   449    16   452 0.93 # 49155 # 50543 # 1 # ID=329131_38;partial=00;start_type=GTG;rbs_motif=AGGAGG;rbs_spacer=5-10bp;gc_cont=0.608
FCNW01000071.1|GCA_001544475.1_14         -            466 benzo_1_2_benA       TIGR03229    433  5.7e-171  580.1   1.7   1   1  8.4e-174  6.9e-171  579.8   1.7     8   429    24   451    19   455 0.94 # 12326 # 13723 # -1 # ID=531713_14;partial=00;start_type=GTG;rbs_motif=AGGAG;rbs_spacer=5-10bp;gc_cont=0.617
NZ_FCNW02000071.1|GCF_001544475.1_14      -            466 benzo_1_2_benA       TIGR03229    433  5.7e-171  580.1   1.7   1   1  8.4e-174  6.9e-171  579.8   1.7     8   429    24   451    19   455 0.94 # 12326 # 13723 # -1 # ID=234814_14;partial=00;start_type=GTG;rbs_motif=AGGAG;rbs_spacer=5-10bp;gc_cont=0.617
NZ_CP016004.1|GCF_001988975.1_252         -            472 benzo_1_2_benA       TIGR03229    433  7.8e-171  579.6   1.2   1   1  1.2e-173  9.6e-171  579.3   1.2     8   431    21   450    16   452 0.93 # 256550 # 257965 # 1 # ID=477495_252;partial=00;start_type=ATG;rbs_motif=AGGAG;rbs_spacer=5-10bp;gc_cont=0.578
FCOL01000005.1|GCA_001544515.1_105        -            466 benzo_1_2_benA       TIGR03229    433  9.6e-171  579.3   1.6   1   1  1.4e-173  1.2e-170  579.0   1.6     8   429    24   451    19   455 0.93 # 113886 # 115283 # -1 # ID=63181_105;partial=00;start_type=GTG;rbs_motif=AGGAG;rbs_spacer=5-10bp;gc_cont=0.617
NZ_FCOL02000005.1|GCF_001544515.1_105     -            466 benzo_1_2_benA       TIGR03229    433  9.6e-171  579.3   1.6   1   1  1.4e-173  1.2e-170  579.0   1.6     8   429    24   451    19   455 0.93 # 113886 # 115283 # -1 # ID=78960_105;partial=00;start_type=GTG;rbs_motif=AGGAG;rbs_spacer=5-10bp;gc_cont=0.617
NC_014120.1|GCF_000092885.1_223           -            464 benzo_1_2_benA       TIGR03229    433  1.3e-170  578.8   3.0   1   1    2e-173  1.6e-170  578.5   3.0     8   431    21   450    16   452 0.94 # 249399 # 250790 # -1 # ID=302383_223;partial=00;start_type=ATG;rbs_motif=GGAGG;rbs_spacer=5-10bp;gc_cont=0.572
NZ_MSDV01000003.1|GCF_001931485.1_145     -            464 benzo_1_2_benA       TIGR03229    433  3.3e-170  577.5   3.1   1   1  5.1e-173  4.2e-170  577.2   3.1     8   430    21   449    16   452 0.94 # 152016 # 153407 # -1 # ID=23317_145;partial=00;start_type=ATG;rbs_motif=AGGAG/GGAGG;rbs_spacer=11-12bp;gc_cont=0.621
NZ_FNKX01000001.1|GCF_900101795.1_1667    -            464 benzo_1_2_benA       TIGR03229    433  3.5e-170  577.4   2.5   1   1  5.3e-173  4.4e-170  577.1   2.5     8   431    21   450    16   452 0.93 # 1868400 # 1869791 # -1 # ID=294100_1667;partial=00;start_type=ATG;rbs_motif=AGGAG/GGAGG;rbs_spacer=11-12bp;gc_cont=0.631
NZ_JAFA01000053.1|GCF_000519185.1_12      -            463 benzo_1_2_benA       TIGR03229    433  4.3e-170  577.1   3.7   1   1  6.6e-173  5.4e-170  576.8   3.7     8   430    21   449    16   452 0.95 # 9839 # 11227 # -1 # ID=127521_12;partial=00;start_type=GTG;rbs_motif=AGGAGG;rbs_spacer=5-10bp;gc_cont=0.605
NZ_CP038150.1|GCF_004524855.1_622         -            463 benzo_1_2_benA       TIGR03229    433  7.5e-170  576.3   3.2   1   1  1.1e-172  9.4e-170  576.0   3.2     8   428    21   447    16   452 0.93 # 712537 # 713925 # -1 # ID=345016_622;partial=00;start_type=GTG;rbs_motif=AGGAGG;rbs_spacer=5-10bp;gc_cont=0.627
FCON01000024.1|GCA_001544535.1_11         -            463 benzo_1_2_benA       TIGR03229    433  8.2e-170  576.2   1.0   1   1  1.2e-172  9.9e-170  575.9   1.0     8   429    21   448    16   452 0.94 # 10263 # 11651 # 1 # ID=280511_11;partial=00;start_type=GTG;rbs_motif=AGGAG;rbs_spacer=5-10bp;gc_cont=0.629
NZ_FCON02000024.1|GCF_001544535.1_11      -            463 benzo_1_2_benA       TIGR03229    433  8.2e-170  576.2   1.0   1   1  1.2e-172  9.9e-170  575.9   1.0     8   429    21   448    16   452 0.94 # 10263 # 11651 # 1 # ID=143701_11;partial=00;start_type=GTG;rbs_motif=AGGAG;rbs_spacer=5-10bp;gc_cont=0.629
NZ_QBUY01000021.1|GCF_003121405.1_40      -            470 benzo_1_2_benA       TIGR03229    433  1.3e-169  575.6   1.8   1   1  1.8e-172  1.4e-169  575.4   1.8     5   430    25   456    21   459 0.95 # 44116 # 45525 # -1 # ID=232931_40;partial=00;start_type=ATG;rbs_motif=GGAG/GAGG;rbs_spacer=5-10bp;gc_cont=0.604
NZ_SMRP01000022.1|GCF_004353915.1_7       -            463 benzo_1_2_benA       TIGR03229    433  1.5e-169  575.3   2.7   1   1  2.3e-172  1.9e-169  575.0   2.7     8   428    21   447    16   452 0.93 # 7101 # 8489 # 1 # ID=69047_7;partial=00;start_type=GTG;rbs_motif=AGGAGG;rbs_spacer=5-10bp;gc_cont=0.624
NZ_LRBF01000049.1|GCF_001580565.1_48      -            469 benzo_1_2_benA       TIGR03229    433  1.6e-169  575.2   0.8   1   1  2.4e-172    2e-169  574.9   0.8     8   431    21   450    16   452 0.94 # 58094 # 59500 # 1 # ID=459623_48;partial=00;start_type=ATG;rbs_motif=AGGAG;rbs_spacer=5-10bp;gc_cont=0.615
NZ_PYUC01000007.1|GCF_003028655.1_173     -            463 benzo_1_2_benA       TIGR03229    433  1.6e-169  575.2   3.9   1   1  2.5e-172    2e-169  574.9   3.9     8   430    21   449    16   452 0.93 # 187823 # 189211 # 1 # ID=458276_173;partial=00;start_type=GTG;rbs_motif=AGGAGG;rbs_spacer=5-10bp;gc_cont=0.602
NZ_LRBG01000004.1|GCF_001580545.1_435     -            464 benzo_1_2_benA       TIGR03229    433  1.7e-169  575.2   2.3   1   1  2.5e-172  2.1e-169  574.9   2.3     8   431    21   450    16   452 0.93 # 505347 # 506738 # -1 # ID=12069_435;partial=00;start_type=ATG;rbs_motif=AGGAG/GGAGG;rbs_spacer=11-12bp;gc_cont=0.626
NZ_BAYD01000177.1|GCF_000685075.1_5       -            463 benzo_1_2_benA       TIGR03229    433  1.8e-169  575.1   3.0   1   1  2.7e-172  2.3e-169  574.8   3.0     8   428    21   447    16   452 0.93 # 3644 # 5032 # -1 # ID=87015_5;partial=00;start_type=GTG;rbs_motif=AGGAGG;rbs_spacer=5-10bp;gc_cont=0.620
NZ_FSRV01000002.1|GCF_900142905.1_2784    -            465 benzo_1_2_benA       TIGR03229    433  2.3e-169  574.7   0.7   1   1  3.4e-172  2.8e-169  574.4   0.7     9   430    22   449    16   452 0.94 # 3239803 # 3241197 # -1 # ID=178126_2784;partial=00;start_type=ATG;rbs_motif=AGGAG;rbs_spacer=5-10bp;gc_cont=0.599
NZ_RAIM01000002.1|GCF_003610135.1_714     -            465 benzo_1_2_benA       TIGR03229    433  2.3e-169  574.7   0.7   1   1  3.4e-172  2.8e-169  574.4   0.7     9   430    22   449    16   452 0.94 # 830622 # 832016 # -1 # ID=503079_714;partial=00;start_type=ATG;rbs_motif=AGGAG;rbs_spacer=5-10bp;gc_cont=0.599
NZ_SNWY01000001.1|GCF_004362135.1_4102    -            465 benzo_1_2_benA       TIGR03229    433  2.3e-169  574.7   0.7   1   1  3.4e-172  2.8e-169  574.4   0.7     9   430    22   449    16   452 0.94 # 4767233 # 4768627 # -1 # ID=498560_4102;partial=00;start_type=ATG;rbs_motif=AGGAG;rbs_spacer=5-10bp;gc_cont=0.599
NZ_SNYZ01000002.1|GCF_004363325.1_1431    -            465 benzo_1_2_benA       TIGR03229    433  2.3e-169  574.7   0.7   1   1  3.4e-172  2.8e-169  574.4   0.7     9   430    22   449    16   452 0.94 # 1664447 # 1665841 # -1 # ID=455616_1431;partial=00;start_type=ATG;rbs_motif=AGGAG;rbs_spacer=5-10bp;gc_cont=0.599
NC_012721.2|GCF_000022645.2_2103          -            463 benzo_1_2_benA       TIGR03229    433    4e-169  573.9   1.9   1   1  5.7e-172  4.7e-169  573.7   1.9     5   431    18   450    14   452 0.93 # 2631055 # 2632443 # -1 # ID=71556_2103;partial=00;start_type=GTG;rbs_motif=GGAGG;rbs_spacer=5-10bp;gc_cont=0.636
NZ_AMQT02000050.1|GCF_000300395.2_26      -            463 benzo_1_2_benA       TIGR03229    433    4e-169  573.9   1.9   1   1  5.7e-172  4.7e-169  573.7   1.9     5   431    18   450    14   452 0.93 # 35702 # 37090 # 1 # ID=482457_26;partial=00;start_type=GTG;rbs_motif=GGAGG;rbs_spacer=5-10bp;gc_cont=0.636
NZ_AMRF01000287.1|GCF_000300755.1_1       -            463 benzo_1_2_benA       TIGR03229    433    4e-169  573.9   1.9   1   1  5.7e-172  4.7e-169  573.7   1.9     5   431    18   450    14   452 0.93 # 272 # 1660 # 1 # ID=240147_1;partial=00;start_type=GTG;rbs_motif=GGAGG;rbs_spacer=5-10bp;gc_cont=0.635
NZ_AQOM01000507.1|GCF_000365245.1_1       -            463 benzo_1_2_benA       TIGR03229    433    4e-169  573.9   1.9   1   1  5.7e-172  4.7e-169  573.7   1.9     5   431    18   450    14   452 0.93 # 247 # 1635 # 1 # ID=96406_1;partial=00;start_type=GTG;rbs_motif=GGAGG;rbs_spacer=5-10bp;gc_cont=0.635
NZ_AYPW01000632.1|GCF_000503955.1_6       -            463 benzo_1_2_benA       TIGR03229    433    4e-169  573.9   1.9   1   1  5.7e-172  4.7e-169  573.7   1.9     5   431    18   450    14   452 0.93 # 5337 # 6725 # -1 # ID=191487_6;partial=00;start_type=GTG;rbs_motif=GGAGG;rbs_spacer=5-10bp;gc_cont=0.636
NZ_CP009434.1|GCF_000960995.1_466         -            463 benzo_1_2_benA       TIGR03229    433    4e-169  573.9   1.9   1   1  5.7e-172  4.7e-169  573.7   1.9     5   431    18   450    14   452 0.93 # 567241 # 568629 # 1 # ID=345026_466;partial=00;start_type=GTG;rbs_motif=GGAGG;rbs_spacer=5-10bp;gc_cont=0.635
NZ_JTDQ01000132.1|GCF_000801065.1_7       -            463 benzo_1_2_benA       TIGR03229    433    4e-169  573.9   1.9   1   1  5.7e-172  4.7e-169  573.7   1.9     5   431    18   450    14   452 0.93 # 9671 # 11059 # -1 # ID=109390_7;partial=00;start_type=GTG;rbs_motif=GGAGG;rbs_spacer=5-10bp;gc_cont=0.636
NZ_NJFN01000003.1|GCF_002206305.1_994     -            463 benzo_1_2_benA       TIGR03229    433    4e-169  573.9   1.9   1   1  5.7e-172  4.7e-169  573.7   1.9     5   431    18   450    14   452 0.93 # 1216504 # 1217892 # 1 # ID=463032_994;partial=00;start_type=GTG;rbs_motif=GGAGG;rbs_spacer=5-10bp;gc_cont=0.635
NZ_NJFN02000001.1|GCF_002206305.2_994     -            463 benzo_1_2_benA       TIGR03229    433    4e-169  573.9   1.9   1   1  5.7e-172  4.7e-169  573.7   1.9     5   431    18   450    14   452 0.93 # 1216532 # 1217920 # 1 # ID=89094_994;partial=00;start_type=GTG;rbs_motif=GGAGG;rbs_spacer=5-10bp;gc_cont=0.635
NZ_QTQU01000007.1|GCF_003858055.1_32      -            463 benzo_1_2_benA       TIGR03229    433    4e-169  573.9   1.9   1   1  5.7e-172  4.7e-169  573.7   1.9     5   431    18   450    14   452 0.93 # 40998 # 42386 # -1 # ID=94154_32;partial=00;start_type=GTG;rbs_motif=GGAGG;rbs_spacer=5-10bp;gc_cont=0.636
NZ_KB890109.1|GCF_000372985.1_236         -            464 benzo_1_2_benA       TIGR03229    433  5.5e-169  573.5   2.4   1   1  8.4e-172  6.9e-169  573.1   2.4     8   431    21   450    16   452 0.93 # 282515 # 283906 # 1 # ID=479566_236;partial=00;start_type=ATG;rbs_motif=AGGAG;rbs_spacer=5-10bp;gc_cont=0.618
NZ_KB890030.1|GCF_000372945.1_517         -            464 benzo_1_2_benA       TIGR03229    433  1.1e-168  572.5   2.6   1   1  1.6e-171  1.3e-168  572.2   2.6     8   431    21   450    16   452 0.94 # 581314 # 582705 # -1 # ID=46140_517;partial=00;start_type=ATG;rbs_motif=AGGAG/GGAGG;rbs_spacer=11-12bp;gc_cont=0.626
NZ_ABYL01000066.1|GCF_000173575.1_28      -            464 benzo_1_2_benA       TIGR03229    433  1.6e-168  572.0   2.6   1   1  2.4e-171    2e-168  571.6   2.6     8   431    21   450    16   452 0.93 # 29218 # 30609 # -1 # ID=90570_28;partial=00;start_type=ATG;rbs_motif=AGGAG/GGAGG;rbs_spacer=11-12bp;gc_cont=0.622
NZ_KB890219.1|GCF_000373005.1_7           -            463 benzo_1_2_benA       TIGR03229    433  2.4e-168  571.4   4.3   1   1  3.6e-171    3e-168  571.1   4.3     8   430    21   449    16   452 0.93 # 3734 # 5122 # 1 # ID=223019_7;partial=00;start_type=GTG;rbs_motif=AGGAGG;rbs_spacer=5-10bp;gc_cont=0.596
NZ_PNYC01000012.1|GCF_002879935.1_181     -            463 benzo_1_2_benA       TIGR03229    433  2.4e-168  571.4   4.3   1   1  3.6e-171    3e-168  571.1   4.3     8   430    21   449    16   452 0.93 # 210443 # 211831 # -1 # ID=200193_181;partial=00;start_type=GTG;rbs_motif=AGGAGG;rbs_spacer=5-10bp;gc_cont=0.596
NZ_PTIR01000011.1|GCF_002934455.1_182     -            463 benzo_1_2_benA       TIGR03229    433  2.4e-168  571.4   4.3   1   1  3.6e-171    3e-168  571.1   4.3     8   430    21   449    16   452 0.93 # 210548 # 211936 # -1 # ID=85421_182;partial=00;start_type=GTG;rbs_motif=AGGAGG;rbs_spacer=5-10bp;gc_cont=0.596
NZ_JTDB01000001.1|GCF_000785435.1_446     -            463 benzo_1_2_benA       TIGR03229    433  2.5e-168  571.3   2.2   1   1  3.8e-171  3.1e-168  571.0   2.2     8   429    21   448    16   452 0.93 # 522705 # 524093 # -1 # ID=9815_446;partial=00;start_type=ATG;rbs_motif=GGAGG;rbs_spacer=5-10bp;gc_cont=0.609
NZ_RBIV01000001.1|GCF_003634155.1_1697    -            465 benzo_1_2_benA       TIGR03229    433  2.7e-168  571.2   0.9   1   1  3.9e-171  3.2e-168  570.9   0.9     9   430    22   449    16   452 0.94 # 1988601 # 1989995 # -1 # ID=126942_1697;partial=00;start_type=ATG;rbs_motif=AGGAG;rbs_spacer=5-10bp;gc_cont=0.599
NZ_SELS01000023.1|GCF_004197395.1_7       -            464 benzo_1_2_benA       TIGR03229    433  6.2e-168  570.0   3.3   1   1  9.4e-171  7.7e-168  569.7   3.3     8   431    21   450    16   452 0.93 # 6186 # 7577 # -1 # ID=155239_7;partial=00;start_type=ATG;rbs_motif=AGGAG/GGAGG;rbs_spacer=11-12bp;gc_cont=0.623
NZ_FXAT01000003.1|GCF_900177725.1_224     -            465 benzo_1_2_benA       TIGR03229    433  1.2e-167  569.1   3.0   1   1  1.8e-170  1.5e-167  568.8   3.0     8   431    22   451    17   453 0.93 # 241148 # 242542 # 1 # ID=18694_224;partial=00;start_type=ATG;rbs_motif=GGAG/GAGG;rbs_spacer=5-10bp;gc_cont=0.619
NZ_BAYB01000007.1|GCF_000685035.1_206     -            463 benzo_1_2_benA       TIGR03229    433  1.2e-167  569.1   2.7   1   1  1.7e-170  1.4e-167  568.9   2.7     7   430    20   449    14   452 0.92 # 208407 # 209795 # 1 # ID=328684_206;partial=00;start_type=GTG;rbs_motif=GGAG/GAGG;rbs_spacer=5-10bp;gc_cont=0.583
NZ_RBZU01000010.1|GCF_003628125.1_130     -            466 benzo_1_2_benA       TIGR03229    433  8.8e-167  566.2   1.0   1   1  1.3e-169  1.1e-166  565.9   1.0     9   430    22   449    17   452 0.94 # 161839 # 163236 # 1 # ID=211782_130;partial=00;start_type=GTG;rbs_motif=AGGAG;rbs_spacer=5-10bp;gc_cont=0.611
NZ_FXAH01000001.1|GCF_900177465.1_614     -            463 benzo_1_2_benA       TIGR03229    433  2.7e-166  564.6   2.3   1   1  4.1e-169  3.4e-166  564.2   2.3     8   430    21   449    15   452 0.93 # 681803 # 683191 # 1 # ID=499361_614;partial=00;start_type=GTG;rbs_motif=AGGAGG;rbs_spacer=5-10bp;gc_cont=0.608
NZ_PNXZ01000014.1|GCF_002879875.1_57      -            463 benzo_1_2_benA       TIGR03229    433  2.7e-166  564.6   2.3   1   1  4.1e-169  3.4e-166  564.2   2.3     8   430    21   449    15   452 0.93 # 68352 # 69740 # 1 # ID=122472_57;partial=00;start_type=GTG;rbs_motif=AGGAGG;rbs_spacer=5-10bp;gc_cont=0.608
NZ_QLKX01000009.1|GCF_003350265.1_101     -            463 benzo_1_2_benA       TIGR03229    433  2.7e-166  564.6   2.3   1   1  4.1e-169  3.4e-166  564.2   2.3     8   430    21   449    15   452 0.93 # 108995 # 110383 # -1 # ID=529972_101;partial=00;start_type=GTG;rbs_motif=AGGAGG;rbs_spacer=5-10bp;gc_cont=0.608
NZ_NFVC01000393.1|GCF_002157305.1_4       -            463 benzo_1_2_benA       TIGR03229    433    4e-166  564.0   0.6   1   1  6.1e-169    5e-166  563.7   0.6     8   429    21   448    16   452 0.93 # 2972 # 4360 # -1 # ID=100694_4;partial=00;start_type=ATG;rbs_motif=GGAG/GAGG;rbs_spacer=5-10bp;gc_cont=0.572
NZ_ABYL01000001.1|GCF_000173575.1_48      -            463 benzo_1_2_benA       TIGR03229    433  2.6e-165  561.3   0.3   1   1  3.9e-168  3.2e-165  561.0   0.3     8   429    21   448    16   452 0.94 # 50961 # 52349 # -1 # ID=90635_48;partial=00;start_type=ATG;rbs_motif=GGAG/GAGG;rbs_spacer=5-10bp;gc_cont=0.569
NZ_PVZB01000013.1|GCF_003002025.1_236     -            463 benzo_1_2_benA       TIGR03229    433  6.3e-165  560.1   0.7   1   1  9.5e-168  7.8e-165  559.7   0.7     8   429    21   448    16   452 0.93 # 264892 # 266280 # 1 # ID=390702_236;partial=00;start_type=ATG;rbs_motif=GGAG/GAGG;rbs_spacer=5-10bp;gc_cont=0.570
NZ_CP024940.1|GCF_003330805.1_511         -            463 benzo_1_2_benA       TIGR03229    433  2.4e-164  558.1   0.7   1   1  3.6e-167    3e-164  557.8   0.7     8   429    21   448    16   452 0.93 # 584351 # 585739 # 1 # ID=377081_511;partial=00;start_type=ATG;rbs_motif=GGAG/GAGG;rbs_spacer=5-10bp;gc_cont=0.572
NGKL01000526.1|GCA_002222875.1_4          -            285 benzo_1_2_benA       TIGR03229    433  2.8e-159  541.3   1.0   1   1  3.9e-162  3.2e-159  541.2   1.0   155   432     1   274     1   275 0.99 # 2093 # 2947 # -1 # ID=367740_4;partial=01;start_type=Edge;rbs_motif=None;rbs_spacer=None;gc_cont=0.646
MUZF01000203.1|GCA_002151255.1_1          -            260 benzo_1_2_benA       TIGR03229    433  6.5e-156  530.2   0.6   1   1  8.7e-159  7.2e-156  530.1   0.6    62   325     1   260     1   260 1.00 # 3 # 782 # -1 # ID=345149_1;partial=11;start_type=Edge;rbs_motif=None;rbs_spacer=None;gc_cont=0.626
NZ_QHKS01000026.1|GCF_003353175.1_24      -            304 benzo_1_2_benA       TIGR03229    433  2.9e-142  485.1   0.8   1   1  4.6e-145  3.8e-142  484.7   0.8     1   194    15   208    15   217 0.98 # 21663 # 22574 # -1 # ID=331608_24;partial=00;start_type=ATG;rbs_motif=AGGAG;rbs_spacer=5-10bp;gc_cont=0.622
NZ_AMQT01000472.1|GCF_000300395.1_5       -            374 benzo_1_2_benA       TIGR03229    433  8.2e-132  450.5   2.2   1   1  1.2e-134  9.5e-132  450.3   2.2    77   431     1   361     1   363 0.92 # 3709 # 4830 # 1 # ID=169418_5;partial=00;start_type=ATG;rbs_motif=GGA/GAG/AGG;rbs_spacer=5-10bp;gc_cont=0.643
NZ_BAYB01000046.1|GCF_000685035.1_6       -            480 benzo_1_2_benA       TIGR03229    433  2.1e-128  439.2   0.0   1   1  3.2e-131  2.6e-128  438.9   0.0     1   405    21   428    21   433 0.95 # 6635 # 8074 # 1 # ID=328645_6;partial=00;start_type=ATG;rbs_motif=AGGAG;rbs_spacer=5-10bp;gc_cont=0.589
NZ_CP013349.1|GCF_001611015.1_1544        -            480 benzo_1_2_benA       TIGR03229    433  8.9e-127  433.9   0.1   1   1  1.3e-129  1.1e-126  433.5   0.1     1   405    21   428    21   431 0.95 # 1833441 # 1834880 # -1 # ID=418002_1544;partial=00;start_type=ATG;rbs_motif=AGGAG;rbs_spacer=5-10bp;gc_cont=0.582
NZ_QJJV01000017.1|GCF_003201665.1_124     -            480 benzo_1_2_benA       TIGR03229    433  1.9e-126  432.8   0.0   1   1  2.8e-129  2.3e-126  432.5   0.0     1   405    21   428    21   431 0.95 # 134383 # 135822 # -1 # ID=127287_124;partial=00;start_type=ATG;rbs_motif=AGGAG;rbs_spacer=5-10bp;gc_cont=0.579
NZ_QKZC01000018.1|GCF_003253955.1_122     -            480 benzo_1_2_benA       TIGR03229    433  1.9e-126  432.8   0.0   1   1  2.8e-129  2.3e-126  432.5   0.0     1   405    21   428    21   431 0.95 # 130901 # 132340 # -1 # ID=199089_122;partial=00;start_type=ATG;rbs_motif=AGGAG;rbs_spacer=5-10bp;gc_cont=0.579
NZ_ASXI01000137.1|GCF_000416445.1_4       -            468 benzo_1_2_benA       TIGR03229    433  7.1e-125  427.6   0.4   1   1    1e-127  8.2e-125  427.4   0.4     3   406    20   432    18   458 0.92 # 5567 # 6970 # 1 # ID=199816_4;partial=00;start_type=ATG;rbs_motif=GGA/GAG/AGG;rbs_spacer=5-10bp;gc_cont=0.533
NZ_JMIK01000009.1|GCF_000714855.1_892     -            452 benzo_1_2_benA       TIGR03229    433  7.6e-123  420.9   0.1   1   1  1.1e-125  9.3e-123  420.6   0.1     3   406    13   419    11   445 0.92 # 994285 # 995640 # 1 # ID=188462_892;partial=00;start_type=ATG;rbs_motif=AGGA;rbs_spacer=5-10bp;gc_cont=0.553
NZ_RWHW01000123.1|GCF_003944545.1_3       -            468 benzo_1_2_benA       TIGR03229    433    9e-122  417.3   0.2   1   1  1.3e-124  1.1e-121  417.1   0.2     3   406    20   432    18   458 0.92 # 2796 # 4199 # 1 # ID=55793_3;partial=00;start_type=ATG;rbs_motif=GGA/GAG/AGG;rbs_spacer=5-10bp;gc_cont=0.532
NZ_SNVI01000005.1|GCF_004402975.1_278     -            352 benzo_1_2_benA       TIGR03229    433  1.2e-113  390.5   0.2   1   1  1.7e-116  1.4e-113  390.2   0.2     7   321    20   340    16   347 0.91 # 319199 # 320254 # 1 # ID=111037_278;partial=00;start_type=ATG;rbs_motif=AGGAG;rbs_spacer=5-10bp;gc_cont=0.564
CYGX01000127.1|GCA_900019265.1_6          -            334 benzo_1_2_benA       TIGR03229    433    9e-111  380.9   1.2   1   1  1.3e-113  1.1e-110  380.6   1.2   125   429     7   319     3   323 0.90 # 4482 # 5483 # 1 # ID=287825_6;partial=00;start_type=GTG;rbs_motif=GGA/GAG/AGG;rbs_spacer=11-12bp;gc_cont=0.578
NZ_CYGX02000127.1|GCF_900019265.1_6       -            334 benzo_1_2_benA       TIGR03229    433    9e-111  380.9   1.2   1   1  1.3e-113  1.1e-110  380.6   1.2   125   429     7   319     3   323 0.90 # 4482 # 5483 # 1 # ID=70786_6;partial=00;start_type=GTG;rbs_motif=GGA/GAG/AGG;rbs_spacer=11-12bp;gc_cont=0.578
NZ_ASXI01000094.1|GCF_000416445.1_3       -            241 benzo_1_2_benA       TIGR03229    433  2.7e-110  379.3   0.3   1   1  3.8e-113  3.2e-110  379.1   0.3   200   430     1   233     1   235 0.97 # 2594 # 3316 # -1 # ID=199773_3;partial=00;start_type=ATG;rbs_motif=None;rbs_spacer=None;gc_cont=0.545
NZ_MUVI01000115.1|GCF_001994875.1_1       -            219 benzo_1_2_benA       TIGR03229    433  1.7e-108  373.4   0.5   1   1  2.5e-111    2e-108  373.1   0.5   229   432     5   208     2   209 0.99 # 1 # 657 # 1 # ID=183149_1;partial=10;start_type=Edge;rbs_motif=None;rbs_spacer=None;gc_cont=0.658
NZ_QHKS01000026.1|GCF_003353175.1_23      -            161 benzo_1_2_benA       TIGR03229    433  6.6e-108  371.4   0.4   1   1  8.9e-111  7.4e-108  371.3   0.4   290   433     1   144     1   144 1.00 # 21184 # 21666 # -1 # ID=331608_23;partial=00;start_type=ATG;rbs_motif=GGA/GAG/AGG;rbs_spacer=11-12bp;gc_cont=0.611
NGKL01001576.1|GCA_002222875.1_1          -            174 benzo_1_2_benA       TIGR03229    433  1.3e-102  353.9   2.0   1   1  1.9e-105  1.6e-102  353.7   2.0     2   160    16   174    15   174 0.99 # 1 # 522 # -1 # ID=365120_1;partial=10;start_type=ATG;rbs_motif=GGAGG;rbs_spacer=5-10bp;gc_cont=0.617
NZ_NFVC01000581.1|GCF_002157305.1_1       -            248 benzo_1_2_benA       TIGR03229    433   1.7e-99  343.6   0.1   1   1  2.7e-102   2.2e-99  343.2   0.1     8   231    21   242    15   246 0.96 # 59 # 802 # 1 # ID=100882_1;partial=00;start_type=ATG;rbs_motif=GGAG/GAGG;rbs_spacer=5-10bp;gc_cont=0.550
NZ_FNYE01000073.1|GCF_900108945.1_14      -            278 benzo_1_2_benA       TIGR03229    433   3.6e-94  326.0   1.7   1   1   5.5e-97   4.6e-94  325.7   1.7   183   430     9   264     5   267 0.92 # 13182 # 14015 # -1 # ID=28739_14;partial=00;start_type=TTG;rbs_motif=GGA/GAG/AGG;rbs_spacer=5-10bp;gc_cont=0.619
NC_014117.1|GCF_000092885.1_148           -            283 benzo_1_2_benA       TIGR03229    433   1.1e-90  314.5   0.2   1   1   1.7e-93   1.4e-90  314.1   0.2     8   225    21   234    16   246 0.92 # 176142 # 176990 # -1 # ID=302380_148;partial=00;start_type=ATG;rbs_motif=AGGAG;rbs_spacer=5-10bp;gc_cont=0.612
NZ_FCOK01000093.1|GCF_001544555.1_30      -            445 benzo_1_2_benA       TIGR03229    433   5.9e-90  312.0   1.0   1   1   8.7e-92   7.2e-89  308.5   1.0     3   387    20   410    18   412 0.92 # 28202 # 29536 # -1 # ID=45099_30;partial=00;start_type=ATG;rbs_motif=None;rbs_spacer=None;gc_cont=0.578
NZ_FCOK02000093.1|GCF_001544555.2_30      -            445 benzo_1_2_benA       TIGR03229    433   5.9e-90  312.0   1.0   1   1   8.7e-92   7.2e-89  308.5   1.0     3   387    20   410    18   412 0.92 # 28202 # 29536 # -1 # ID=229861_30;partial=00;start_type=ATG;rbs_motif=None;rbs_spacer=None;gc_cont=0.578
NZ_LT976857.1|GCF_900249735.1_1052        -            436 benzo_1_2_benA       TIGR03229    433   1.3e-85  297.7   0.1   1   2   1.8e-67   1.5e-64  228.0   0.0     3   218     8   220     6   222 0.97 # 1175362 # 1176669 # -1 # ID=6252_1052;partial=00;start_type=ATG;rbs_motif=GGAGG;rbs_spacer=5-10bp;gc_cont=0.633
NZ_LT976857.1|GCF_900249735.1_1052        -            436 benzo_1_2_benA       TIGR03229    433   1.3e-85  297.7   0.1   2   2     5e-19   4.2e-16   67.8   0.0   275   388   277   390   272   399 0.94 # 1175362 # 1176669 # -1 # ID=6252_1052;partial=00;start_type=ATG;rbs_motif=GGAGG;rbs_spacer=5-10bp;gc_cont=0.633
NZ_QTPX01000010.1|GCF_003858015.1_206     -            429 benzo_1_2_benA       TIGR03229    433   1.2e-83  291.1   0.4   1   1   3.8e-86   3.1e-83  289.8   0.4     2   389     5   392     5   405 0.93 # 222024 # 223310 # -1 # ID=189867_206;partial=00;start_type=GTG;rbs_motif=GGAG/GAGG;rbs_spacer=5-10bp;gc_cont=0.660
NZ_LOYH01000109.1|GCF_001526205.1_144     -            437 benzo_1_2_benA       TIGR03229    433   1.3e-83  291.0   0.6   1   1   3.7e-86     3e-83  289.9   0.6     2   389    13   400    13   413 0.93 # 166644 # 167954 # -1 # ID=86041_144;partial=00;start_type=ATG;rbs_motif=GGA/GAG/AGG;rbs_spacer=5-10bp;gc_cont=0.664
NZ_LOXZ01000031.1|GCF_001524665.1_230     -            437 benzo_1_2_benA       TIGR03229    433   1.4e-83  291.0   0.6   1   1   3.9e-86   3.2e-83  289.8   0.6     2   389    13   400    13   413 0.93 # 277528 # 278838 # -1 # ID=401334_230;partial=00;start_type=ATG;rbs_motif=GGAG/GAGG;rbs_spacer=5-10bp;gc_cont=0.665
NZ_QTPP01000025.1|GCF_003853415.1_49      -            431 benzo_1_2_benA       TIGR03229    433   1.6e-83  290.8   0.0   1   2   8.8e-63   7.3e-60  212.5   0.0     2   218     7   220     6   222 0.97 # 58203 # 59495 # -1 # ID=207697_49;partial=00;start_type=ATG;rbs_motif=GGAGG;rbs_spacer=5-10bp;gc_cont=0.620
NZ_QTPP01000025.1|GCF_003853415.1_49      -            431 benzo_1_2_benA       TIGR03229    433   1.6e-83  290.8   0.0   2   2   1.4e-21   1.1e-18   76.3   0.0   275   388   277   390   271   399 0.94 # 58203 # 59495 # -1 # ID=207697_49;partial=00;start_type=ATG;rbs_motif=GGAGG;rbs_spacer=5-10bp;gc_cont=0.620
NZ_QTPQ01000021.1|GCF_003853425.1_68      -            431 benzo_1_2_benA       TIGR03229    433   2.9e-83  289.9   0.0   1   2   1.6e-62   1.3e-59  211.6   0.0     2   218     7   220     6   222 0.97 # 84030 # 85322 # -1 # ID=527504_68;partial=00;start_type=ATG;rbs_motif=GGAGG;rbs_spacer=5-10bp;gc_cont=0.619
NZ_QTPQ01000021.1|GCF_003853425.1_68      -            431 benzo_1_2_benA       TIGR03229    433   2.9e-83  289.9   0.0   2   2   1.4e-21   1.1e-18   76.3   0.0   275   388   277   390   271   399 0.94 # 84030 # 85322 # -1 # ID=527504_68;partial=00;start_type=ATG;rbs_motif=GGAGG;rbs_spacer=5-10bp;gc_cont=0.619
NZ_LOYU01000037.1|GCF_001526445.1_423     -            437 benzo_1_2_benA       TIGR03229    433   7.3e-83  288.6   0.6   1   1     2e-85   1.7e-82  287.4   0.6     2   389    13   400    13   413 0.93 # 502756 # 504066 # -1 # ID=83649_423;partial=00;start_type=ATG;rbs_motif=GGA/GAG/AGG;rbs_spacer=5-10bp;gc_cont=0.667
NZ_PDBZ01000002.1|GCF_002563755.1_593     -            429 benzo_1_2_benA       TIGR03229    433   9.9e-83  288.2   0.4   1   1   2.8e-85   2.3e-82  287.0   0.4     2   388     5   391     5   405 0.93 # 688682 # 689968 # -1 # ID=409347_593;partial=00;start_type=GTG;rbs_motif=GGAG/GAGG;rbs_spacer=5-10bp;gc_cont=0.663
NZ_JTCR01000028.1|GCF_000807775.1_52      -            434 benzo_1_2_benA       TIGR03229    433   1.6e-82  287.4   2.1   1   2   3.3e-62   2.7e-59  210.6   0.8     3   218    15   228    14   230 0.97 # 62659 # 63960 # 1 # ID=165494_52;partial=00;start_type=ATG;rbs_motif=AGGAG;rbs_spacer=5-10bp;gc_cont=0.586
NZ_JTCR01000028.1|GCF_000807775.1_52      -            434 benzo_1_2_benA       TIGR03229    433   1.6e-82  287.4   2.1   2   2   1.5e-21   1.3e-18   76.1   0.0   276   387   293   405   275   417 0.94 # 62659 # 63960 # 1 # ID=165494_52;partial=00;start_type=ATG;rbs_motif=AGGAG;rbs_spacer=5-10bp;gc_cont=0.586
NZ_JTCS01000023.1|GCF_000807785.1_52      -            434 benzo_1_2_benA       TIGR03229    433   1.6e-82  287.4   2.1   1   2   3.3e-62   2.7e-59  210.6   0.8     3   218    15   228    14   230 0.97 # 62669 # 63970 # 1 # ID=23181_52;partial=00;start_type=ATG;rbs_motif=AGGAG;rbs_spacer=5-10bp;gc_cont=0.586
NZ_JTCS01000023.1|GCF_000807785.1_52      -            434 benzo_1_2_benA       TIGR03229    433   1.6e-82  287.4   2.1   2   2   1.5e-21   1.3e-18   76.1   0.0   276   387   293   405   275   417 0.94 # 62669 # 63970 # 1 # ID=23181_52;partial=00;start_type=ATG;rbs_motif=AGGAG;rbs_spacer=5-10bp;gc_cont=0.586
NZ_QTQD01000039.1|GCF_003858025.1_43      -            429 benzo_1_2_benA       TIGR03229    433     5e-82  285.8   1.1   1   1   1.5e-84   1.3e-81  284.5   1.1     2   389     5   392     5   405 0.93 # 46519 # 47805 # -1 # ID=133163_43;partial=00;start_type=GTG;rbs_motif=GGAG/GAGG;rbs_spacer=5-10bp;gc_cont=0.644
MEFX01000134.1|GCA_001725315.1_3          -            402 benzo_1_2_benA       TIGR03229    433     2e-80  280.6   0.0   1   2   3.7e-64   3.1e-61  217.1   0.0     3   225    10   229     8   238 0.94 # 2635 # 3840 # -1 # ID=387666_3;partial=00;start_type=ATG;rbs_motif=GGA/GAG/AGG;rbs_spacer=5-10bp;gc_cont=0.634
MEFX01000134.1|GCA_001725315.1_3          -            402 benzo_1_2_benA       TIGR03229    433     2e-80  280.6   0.0   2   2   3.8e-17   3.1e-14   61.6   0.0   297   388   268   359   263   374 0.89 # 2635 # 3840 # -1 # ID=387666_3;partial=00;start_type=ATG;rbs_motif=GGA/GAG/AGG;rbs_spacer=5-10bp;gc_cont=0.634
NZ_QTQB01000027.1|GCF_003854165.1_54      -            462 benzo_1_2_benA       TIGR03229    433   7.2e-80  278.7   0.3   1   2   1.1e-79   8.9e-77  268.5   0.6    14   231    28   243    22   247 0.98 # 70240 # 71625 # 1 # ID=176386_54;partial=00;start_type=ATG;rbs_motif=GGAG/GAGG;rbs_spacer=5-10bp;gc_cont=0.566
NZ_QTQB01000027.1|GCF_003854165.1_54      -            462 benzo_1_2_benA       TIGR03229    433   7.2e-80  278.7   0.3   2   2      0.69   5.7e+02    7.8   0.0   296   387   321   414   284   416 0.74 # 70240 # 71625 # 1 # ID=176386_54;partial=00;start_type=ATG;rbs_motif=GGAG/GAGG;rbs_spacer=5-10bp;gc_cont=0.566
NZ_QTQC01000027.1|GCF_003854195.1_54      -            462 benzo_1_2_benA       TIGR03229    433   7.2e-80  278.7   0.3   1   2   1.1e-79   8.9e-77  268.5   0.6    14   231    28   243    22   247 0.98 # 70240 # 71625 # 1 # ID=287904_54;partial=00;start_type=ATG;rbs_motif=GGAG/GAGG;rbs_spacer=5-10bp;gc_cont=0.566
NZ_QTQC01000027.1|GCF_003854195.1_54      -            462 benzo_1_2_benA       TIGR03229    433   7.2e-80  278.7   0.3   2   2      0.69   5.7e+02    7.8   0.0   296   387   321   414   284   416 0.74 # 70240 # 71625 # 1 # ID=287904_54;partial=00;start_type=ATG;rbs_motif=GGAG/GAGG;rbs_spacer=5-10bp;gc_cont=0.566
NZ_QTQO01000025.1|GCF_003854285.1_54      -            462 benzo_1_2_benA       TIGR03229    433   7.2e-80  278.7   0.3   1   2   1.1e-79   8.9e-77  268.5   0.6    14   231    28   243    22   247 0.98 # 70240 # 71625 # 1 # ID=353663_54;partial=00;start_type=ATG;rbs_motif=GGAG/GAGG;rbs_spacer=5-10bp;gc_cont=0.566
NZ_QTQO01000025.1|GCF_003854285.1_54      -            462 benzo_1_2_benA       TIGR03229    433   7.2e-80  278.7   0.3   2   2      0.69   5.7e+02    7.8   0.0   296   387   321   414   284   416 0.74 # 70240 # 71625 # 1 # ID=353663_54;partial=00;start_type=ATG;rbs_motif=GGAG/GAGG;rbs_spacer=5-10bp;gc_cont=0.566
NZ_LPKJ01000046.1|GCF_001532985.1_23      -            462 benzo_1_2_benA       TIGR03229    433   9.8e-80  278.2   0.2   1   2   1.4e-79   1.2e-76  268.1   0.4    14   231    28   243    22   247 0.98 # 25742 # 27127 # -1 # ID=401492_23;partial=00;start_type=ATG;rbs_motif=GGAG/GAGG;rbs_spacer=5-10bp;gc_cont=0.569
NZ_LPKJ01000046.1|GCF_001532985.1_23      -            462 benzo_1_2_benA       TIGR03229    433   9.8e-80  278.2   0.2   2   2      0.69   5.7e+02    7.8   0.0   296   387   321   414   284   416 0.74 # 25742 # 27127 # -1 # ID=401492_23;partial=00;start_type=ATG;rbs_motif=GGAG/GAGG;rbs_spacer=5-10bp;gc_cont=0.569
NZ_LPKK01000027.1|GCF_001532925.1_26      -            462 benzo_1_2_benA       TIGR03229    433   9.8e-80  278.2   0.2   1   2   1.4e-79   1.2e-76  268.1   0.4    14   231    28   243    22   247 0.98 # 28371 # 29756 # -1 # ID=17902_26;partial=00;start_type=ATG;rbs_motif=GGAG/GAGG;rbs_spacer=5-10bp;gc_cont=0.569
NZ_LPKK01000027.1|GCF_001532925.1_26      -            462 benzo_1_2_benA       TIGR03229    433   9.8e-80  278.2   0.2   2   2      0.69   5.7e+02    7.8   0.0   296   387   321   414   284   416 0.74 # 28371 # 29756 # -1 # ID=17902_26;partial=00;start_type=ATG;rbs_motif=GGAG/GAGG;rbs_spacer=5-10bp;gc_cont=0.569
NZ_QTQV01000009.1|GCF_003853875.1_207     -            462 benzo_1_2_benA       TIGR03229    433   9.8e-80  278.2   0.2   1   2   1.4e-79   1.2e-76  268.1   0.4    14   231    28   243    22   247 0.98 # 230639 # 232024 # -1 # ID=108872_207;partial=00;start_type=ATG;rbs_motif=GGAG/GAGG;rbs_spacer=5-10bp;gc_cont=0.569
NZ_QTQV01000009.1|GCF_003853875.1_207     -            462 benzo_1_2_benA       TIGR03229    433   9.8e-80  278.2   0.2   2   2      0.69   5.7e+02    7.8   0.0   296   387   321   414   284   416 0.74 # 230639 # 232024 # -1 # ID=108872_207;partial=00;start_type=ATG;rbs_motif=GGAG/GAGG;rbs_spacer=5-10bp;gc_cont=0.569
NZ_JQLI01000001.1|GCF_000744095.1_1291    -            446 benzo_1_2_benA       TIGR03229    433   4.7e-79  276.0   0.3   1   2   2.1e-63   1.7e-60  214.6   0.2    15   218    31   229    29   239 0.95 # 1446156 # 1447493 # 1 # ID=416683_1291;partial=00;start_type=ATG;rbs_motif=AGGAG;rbs_spacer=5-10bp;gc_cont=0.652
NZ_JQLI01000001.1|GCF_000744095.1_1291    -            446 benzo_1_2_benA       TIGR03229    433   4.7e-79  276.0   0.3   2   2   1.8e-16   1.5e-13   59.3   0.0   277   395   297   414   293   426 0.89 # 1446156 # 1447493 # 1 # ID=416683_1291;partial=00;start_type=ATG;rbs_motif=AGGAG;rbs_spacer=5-10bp;gc_cont=0.652
NZ_RBZU01000001.1|GCF_003628125.1_1014    -            465 benzo_1_2_benA       TIGR03229    433   1.4e-75  264.5   0.0   1   1   1.7e-77   1.4e-74  261.2   0.0    10   387    26   405    23   412 0.89 # 1156957 # 1158351 # -1 # ID=211781_1014;partial=00;start_type=ATG;rbs_motif=AGGA;rbs_spacer=5-10bp;gc_cont=0.627
NZ_CP012747.1|GCF_000522545.2_2067        -            444 benzo_1_2_benA       TIGR03229    433   4.3e-75  262.9   0.4   1   1   1.3e-77   1.1e-74  261.6   0.4    13   388    32   408    28   410 0.90 # 2421365 # 2422696 # 1 # ID=401128_2067;partial=00;start_type=GTG;rbs_motif=AGGAG;rbs_spacer=5-10bp;gc_cont=0.566
NZ_KI932701.1|GCF_000522545.1_788         -            444 benzo_1_2_benA       TIGR03229    433   4.3e-75  262.9   0.4   1   1   1.3e-77   1.1e-74  261.6   0.4    13   388    32   408    28   410 0.90 # 920124 # 921455 # -1 # ID=162854_788;partial=00;start_type=GTG;rbs_motif=AGGAG;rbs_spacer=5-10bp;gc_cont=0.566
NZ_CYGY02000025.1|GCF_900007165.1_39      -            449 benzo_1_2_benA       TIGR03229    433   5.1e-75  262.7   0.1   1   2   2.5e-65   2.1e-62  220.9   0.0    15   211    28   223    21   231 0.96 # 42448 # 43794 # -1 # ID=332174_39;partial=00;start_type=ATG;rbs_motif=GGAGG;rbs_spacer=5-10bp;gc_cont=0.604
NZ_CYGY02000025.1|GCF_900007165.1_39      -            449 benzo_1_2_benA       TIGR03229    433   5.1e-75  262.7   0.1   2   2   1.9e-10   1.6e-07   39.4   0.0   274   433   296   448   292   448 0.86 # 42448 # 43794 # -1 # ID=332174_39;partial=00;start_type=ATG;rbs_motif=GGAGG;rbs_spacer=5-10bp;gc_cont=0.604
NZ_CYGY02000025.1|GCF_900007165.1_50      -            441 benzo_1_2_benA       TIGR03229    433   1.3e-74  261.3   0.0   1   2   4.6e-65   3.8e-62  220.1   0.0    15   215    23   222    20   267 0.95 # 51629 # 52951 # -1 # ID=332174_50;partial=00;start_type=ATG;rbs_motif=GGAG/GAGG;rbs_spacer=5-10bp;gc_cont=0.633
NZ_CYGY02000025.1|GCF_900007165.1_50      -            441 benzo_1_2_benA       TIGR03229    433   1.3e-74  261.3   0.0   2   2   2.1e-10   1.7e-07   39.3   0.0   274   392   293   411   288   416 0.85 # 51629 # 52951 # -1 # ID=332174_50;partial=00;start_type=ATG;rbs_motif=GGAG/GAGG;rbs_spacer=5-10bp;gc_cont=0.633
NZ_RAIM01000002.1|GCF_003610135.1_792     -            443 benzo_1_2_benA       TIGR03229    433   3.2e-74  260.0   3.8   1   1   6.4e-76   5.3e-73  256.0   3.8     2   388     7   395     6   397 0.89 # 921717 # 923045 # -1 # ID=503079_792;partial=00;start_type=ATG;rbs_motif=GGAG/GAGG;rbs_spacer=5-10bp;gc_cont=0.560
NZ_SNWY01000001.1|GCF_004362135.1_4180    -            443 benzo_1_2_benA       TIGR03229    433   3.2e-74  260.0   3.8   1   1   6.4e-76   5.3e-73  256.0   3.8     2   388     7   395     6   397 0.89 # 4858328 # 4859656 # -1 # ID=498560_4180;partial=00;start_type=ATG;rbs_motif=GGAG/GAGG;rbs_spacer=5-10bp;gc_cont=0.560
NZ_SNYZ01000002.1|GCF_004363325.1_1509    -            443 benzo_1_2_benA       TIGR03229    433   3.2e-74  260.0   3.8   1   1   6.4e-76   5.3e-73  256.0   3.8     2   388     7   395     6   397 0.89 # 1755540 # 1756868 # -1 # ID=455616_1509;partial=00;start_type=ATG;rbs_motif=GGAG/GAGG;rbs_spacer=5-10bp;gc_cont=0.560
PPPS01000114.1|GCA_006483415.1_13         -            435 benzo_1_2_benA       TIGR03229    433   3.2e-74  260.0   1.3   1   2   1.1e-54   8.9e-52  185.8   0.7     5   218     8   219     4   227 0.96 # 11620 # 12924 # -1 # ID=73785_13;partial=00;start_type=ATG;rbs_motif=AGGA;rbs_spacer=5-10bp;gc_cont=0.592
PPPS01000114.1|GCA_006483415.1_13         -            435 benzo_1_2_benA       TIGR03229    433   3.2e-74  260.0   1.3   2   2   1.4e-20   1.1e-17   73.0   0.0   276   388   279   392   262   403 0.94 # 11620 # 12924 # -1 # ID=73785_13;partial=00;start_type=ATG;rbs_motif=AGGA;rbs_spacer=5-10bp;gc_cont=0.592
NZ_CP014579.1|GCF_001634365.1_143         -            456 benzo_1_2_benA       TIGR03229    433   1.6e-73  257.7   0.0   1   2   7.8e-60   6.4e-57  202.8   0.0    15   215    41   236    37   257 0.96 # 195213 # 196580 # 1 # ID=30472_143;partial=00;start_type=ATG;rbs_motif=AGGAGG;rbs_spacer=3-4bp;gc_cont=0.575
NZ_CP014579.1|GCF_001634365.1_143         -            456 benzo_1_2_benA       TIGR03229    433   1.6e-73  257.7   0.0   2   2   1.9e-14   1.5e-11   52.7   0.0   300   388   332   417   307   452 0.84 # 195213 # 196580 # 1 # ID=30472_143;partial=00;start_type=ATG;rbs_motif=AGGAGG;rbs_spacer=3-4bp;gc_cont=0.575
NZ_PVHH01000197.1|GCF_002981535.1_5       -            435 benzo_1_2_benA       TIGR03229    433   4.9e-73  256.1   0.5   1   2   1.5e-53   1.2e-50  182.0   0.5     5   218     8   219     4   227 0.95 # 2596 # 3900 # -1 # ID=316912_5;partial=00;start_type=ATG;rbs_motif=GGAG/GAGG;rbs_spacer=5-10bp;gc_cont=0.603
NZ_PVHH01000197.1|GCF_002981535.1_5       -            435 benzo_1_2_benA       TIGR03229    433   4.9e-73  256.1   0.5   2   2   2.4e-20     2e-17   72.2   0.0   276   388   279   392   233   402 0.93 # 2596 # 3900 # -1 # ID=316912_5;partial=00;start_type=ATG;rbs_motif=GGAG/GAGG;rbs_spacer=5-10bp;gc_cont=0.603
NZ_JPGM01000066.1|GCF_000731655.1_18      -            435 benzo_1_2_benA       TIGR03229    433   8.1e-73  255.4   0.7   1   2   7.6e-53   6.2e-50  179.7   0.3     5   218     8   219     4   226 0.96 # 19977 # 21281 # 1 # ID=160410_18;partial=00;start_type=ATG;rbs_motif=GGAG/GAGG;rbs_spacer=5-10bp;gc_cont=0.619
NZ_JPGM01000066.1|GCF_000731655.1_18      -            435 benzo_1_2_benA       TIGR03229    433   8.1e-73  255.4   0.7   2   2   5.9e-21   4.9e-18   74.2   0.0   276   390   279   394   262   404 0.93 # 19977 # 21281 # 1 # ID=160410_18;partial=00;start_type=ATG;rbs_motif=GGAG/GAGG;rbs_spacer=5-10bp;gc_cont=0.619
NZ_LPBT01000039.1|GCF_001526805.1_34      -            435 benzo_1_2_benA       TIGR03229    433   8.1e-73  255.4   2.0   1   1   2.8e-74   2.3e-71  250.6   2.0     4   388     7   392     5   403 0.89 # 43195 # 44499 # 1 # ID=62627_34;partial=00;start_type=ATG;rbs_motif=GGAG/GAGG;rbs_spacer=5-10bp;gc_cont=0.592
NZ_LPGX01000052.1|GCF_001531385.1_38      -            435 benzo_1_2_benA       TIGR03229    433   8.1e-73  255.4   2.0   1   1   2.8e-74   2.3e-71  250.6   2.0     4   388     7   392     5   403 0.89 # 47208 # 48512 # 1 # ID=515426_38;partial=00;start_type=ATG;rbs_motif=GGAG/GAGG;rbs_spacer=5-10bp;gc_cont=0.592
NZ_JH603159.1|GCF_000178415.2_743         -            428 benzo_1_2_benA       TIGR03229    433   1.1e-72  255.0   0.0   1   1   3.9e-75   3.2e-72  253.4   0.0    15   392    17   398    14   403 0.90 # 855615 # 856898 # 1 # ID=489111_743;partial=00;start_type=ATG;rbs_motif=AGGAG;rbs_spacer=5-10bp;gc_cont=0.619
NZ_JPEG01000007.1|GCF_000724975.1_145     -            435 benzo_1_2_benA       TIGR03229    433   1.4e-72  254.6   1.2   1   2     2e-53   1.6e-50  181.6   1.1    12   218    15   219     6   226 0.95 # 172963 # 174267 # 1 # ID=444353_145;partial=00;start_type=ATG;rbs_motif=GGAG/GAGG;rbs_spacer=5-10bp;gc_cont=0.593
NZ_JPEG01000007.1|GCF_000724975.1_145     -            435 benzo_1_2_benA       TIGR03229    433   1.4e-72  254.6   1.2   2   2   4.7e-20   3.9e-17   71.2   0.0   276   388   279   392   234   401 0.94 # 172963 # 174267 # 1 # ID=444353_145;partial=00;start_type=ATG;rbs_motif=GGAG/GAGG;rbs_spacer=5-10bp;gc_cont=0.593
NZ_NKFA01000032.1|GCF_002223275.1_94      -            435 benzo_1_2_benA       TIGR03229    433   1.4e-72  254.6   1.2   1   2     2e-53   1.6e-50  181.6   1.1    12   218    15   219     6   226 0.95 # 108874 # 110178 # 1 # ID=246679_94;partial=00;start_type=ATG;rbs_motif=GGAG/GAGG;rbs_spacer=5-10bp;gc_cont=0.593
NZ_NKFA01000032.1|GCF_002223275.1_94      -            435 benzo_1_2_benA       TIGR03229    433   1.4e-72  254.6   1.2   2   2   4.7e-20   3.9e-17   71.2   0.0   276   388   279   392   234   401 0.94 # 108874 # 110178 # 1 # ID=246679_94;partial=00;start_type=ATG;rbs_motif=GGAG/GAGG;rbs_spacer=5-10bp;gc_cont=0.593
NZ_CP024945.1|GCF_003711145.1_704         -            435 benzo_1_2_benA       TIGR03229    433   2.4e-72  253.8   1.1   1   2   2.1e-53   1.7e-50  181.5   1.0    12   218    15   219     7   226 0.96 # 790094 # 791398 # 1 # ID=400825_704;partial=00;start_type=ATG;rbs_motif=GGAG/GAGG;rbs_spacer=5-10bp;gc_cont=0.594
NZ_CP024945.1|GCF_003711145.1_704         -            435 benzo_1_2_benA       TIGR03229    433   2.4e-72  253.8   1.1   2   2   8.5e-20     7e-17   70.3   0.0   276   388   279   392   234   401 0.94 # 790094 # 791398 # 1 # ID=400825_704;partial=00;start_type=ATG;rbs_motif=GGAG/GAGG;rbs_spacer=5-10bp;gc_cont=0.594
NZ_ASXI01000094.1|GCF_000416445.1_5       -            216 benzo_1_2_benA       TIGR03229    433   3.5e-72  253.3   0.0   1   1   5.6e-75   4.6e-72  252.9   0.0    12   183    25   194    18   196 0.97 # 4642 # 5289 # -1 # ID=199773_5;partial=00;start_type=ATG;rbs_motif=GGAG/GAGG;rbs_spacer=5-10bp;gc_cont=0.549
NZ_JH603159.1|GCF_000178415.2_2050        -            427 benzo_1_2_benA       TIGR03229    433   4.6e-72  252.9   0.1   1   1   1.8e-74   1.5e-71  251.2   0.1    15   391    16   396    13   424 0.90 # 2340418 # 2341698 # -1 # ID=489111_2050;partial=00;start_type=ATG;rbs_motif=GGA/GAG/AGG;rbs_spacer=5-10bp;gc_cont=0.596
NC_007951.1|GCF_000013645.1_853           -            435 benzo_1_2_benA       TIGR03229    433   5.7e-72  252.6   0.9   1   2   7.2e-54     6e-51  183.0   0.7     5   218     8   219     4   227 0.95 # 1006454 # 1007758 # 1 # ID=178128_853;partial=00;start_type=ATG;rbs_motif=GGAG/GAGG;rbs_spacer=5-10bp;gc_cont=0.594
NC_007951.1|GCF_000013645.1_853           -            435 benzo_1_2_benA       TIGR03229    433   5.7e-72  252.6   0.9   2   2   4.7e-19   3.9e-16   67.9   0.0   276   388   279   392   233   401 0.92 # 1006454 # 1007758 # 1 # ID=178128_853;partial=00;start_type=ATG;rbs_motif=GGAG/GAGG;rbs_spacer=5-10bp;gc_cont=0.594
NZ_CP008760.1|GCF_000756045.1_1200        -            435 benzo_1_2_benA       TIGR03229    433   5.7e-72  252.6   0.9   1   2   7.2e-54     6e-51  183.0   0.7     5   218     8   219     4   227 0.95 # 1339814 # 1341118 # -1 # ID=4639_1200;partial=00;start_type=ATG;rbs_motif=GGAG/GAGG;rbs_spacer=5-10bp;gc_cont=0.594
NZ_CP008760.1|GCF_000756045.1_1200        -            435 benzo_1_2_benA       TIGR03229    433   5.7e-72  252.6   0.9   2   2   4.7e-19   3.9e-16   67.9   0.0   276   388   279   392   233   401 0.92 # 1339814 # 1341118 # -1 # ID=4639_1200;partial=00;start_type=ATG;rbs_motif=GGAG/GAGG;rbs_spacer=5-10bp;gc_cont=0.594
NZ_SMNY01000015.1|GCF_004353535.1_49      -            423 benzo_1_2_benA       TIGR03229    433   6.7e-71  249.0   0.3   1   1     2e-73   1.7e-70  247.7   0.3    13   388    20   387    11   396 0.90 # 54098 # 55366 # -1 # ID=278497_49;partial=00;start_type=ATG;rbs_motif=AGGAG;rbs_spacer=5-10bp;gc_cont=0.631
NZ_PNEO01000025.1|GCF_002870125.1_33      -            435 benzo_1_2_benA       TIGR03229    433   1.2e-70  248.1   0.3   1   2   2.1e-52   1.7e-49  178.2   0.3    11   218    14   219     4   226 0.94 # 31062 # 32366 # 1 # ID=346992_33;partial=00;start_type=ATG;rbs_motif=GGAG/GAGG;rbs_spacer=5-10bp;gc_cont=0.586
NZ_PNEO01000025.1|GCF_002870125.1_33      -            435 benzo_1_2_benA       TIGR03229    433   1.2e-70  248.1   0.3   2   2   4.2e-19   3.5e-16   68.0   0.0   276   388   279   392   234   403 0.94 # 31062 # 32366 # 1 # ID=346992_33;partial=00;start_type=ATG;rbs_motif=GGAG/GAGG;rbs_spacer=5-10bp;gc_cont=0.586
NZ_JPGL01000067.1|GCF_000732615.1_17      -            435 benzo_1_2_benA       TIGR03229    433   1.4e-70  248.0   1.0   1   2   1.2e-50   9.9e-48  172.4   0.4    12   218    15   219     6   226 0.96 # 19935 # 21239 # 1 # ID=23762_17;partial=00;start_type=ATG;rbs_motif=GGAG/GAGG;rbs_spacer=5-10bp;gc_cont=0.618
NZ_JPGL01000067.1|GCF_000732615.1_17      -            435 benzo_1_2_benA       TIGR03229    433   1.4e-70  248.0   1.0   2   2   5.9e-21   4.9e-18   74.2   0.0   276   390   279   394   262   404 0.93 # 19935 # 21239 # 1 # ID=23762_17;partial=00;start_type=ATG;rbs_motif=GGAG/GAGG;rbs_spacer=5-10bp;gc_cont=0.618
NZ_FCOK01000103.1|GCF_001544555.1_11      -            440 benzo_1_2_benA       TIGR03229    433   3.6e-70  246.6   0.0   1   1   6.1e-72   5.1e-69  242.8   0.0    15   392    29   410    25   437 0.91 # 8378 # 9697 # 1 # ID=45109_11;partial=00;start_type=ATG;rbs_motif=GGA/GAG/AGG;rbs_spacer=11-12bp;gc_cont=0.577
NZ_FCOK02000103.1|GCF_001544555.2_11      -            440 benzo_1_2_benA       TIGR03229    433   3.6e-70  246.6   0.0   1   1   6.1e-72   5.1e-69  242.8   0.0    15   392    29   410    25   437 0.91 # 8378 # 9697 # 1 # ID=229871_11;partial=00;start_type=ATG;rbs_motif=GGA/GAG/AGG;rbs_spacer=11-12bp;gc_cont=0.577
NZ_RDRU01000002.1|GCF_003693345.1_2721    -            428 benzo_1_2_benA       TIGR03229    433   7.6e-70  245.5   0.0   1   2   1.9e-60   1.6e-57  204.8   0.0    15   216    17   217    13   237 0.96 # 3184932 # 3186215 # 1 # ID=313484_2721;partial=00;start_type=ATG;rbs_motif=GGAG/GAGG;rbs_spacer=5-10bp;gc_cont=0.625
NZ_RDRU01000002.1|GCF_003693345.1_2721    -            428 benzo_1_2_benA       TIGR03229    433   7.6e-70  245.5   0.0   2   2   3.4e-10   2.8e-07   38.6   0.0   275   393   281   399   278   425 0.86 # 3184932 # 3186215 # 1 # ID=313484_2721;partial=00;start_type=ATG;rbs_motif=GGAG/GAGG;rbs_spacer=5-10bp;gc_cont=0.625
FCOH01000001.1|GCA_001544595.1_344        -            454 benzo_1_2_benA       TIGR03229    433   1.3e-69  244.7   0.9   1   2   2.9e-57   2.4e-54  194.3   0.0    15   215    39   234    37   253 0.95 # 390172 # 391533 # 1 # ID=332829_344;partial=00;start_type=ATG;rbs_motif=GGAGG;rbs_spacer=3-4bp;gc_cont=0.635
FCOH01000001.1|GCA_001544595.1_344        -            454 benzo_1_2_benA       TIGR03229    433   1.3e-69  244.7   0.9   2   2   2.5e-13   2.1e-10   48.9   0.0   299   388   329   415   302   426 0.88 # 390172 # 391533 # 1 # ID=332829_344;partial=00;start_type=ATG;rbs_motif=GGAGG;rbs_spacer=3-4bp;gc_cont=0.635
NZ_FCOH02000001.1|GCF_001544595.1_344     -            454 benzo_1_2_benA       TIGR03229    433   1.3e-69  244.7   0.9   1   2   2.9e-57   2.4e-54  194.3   0.0    15   215    39   234    37   253 0.95 # 390172 # 391533 # 1 # ID=262553_344;partial=00;start_type=ATG;rbs_motif=GGAGG;rbs_spacer=3-4bp;gc_cont=0.635
NZ_FCOH02000001.1|GCF_001544595.1_344     -            454 benzo_1_2_benA       TIGR03229    433   1.3e-69  244.7   0.9   2   2   2.5e-13   2.1e-10   48.9   0.0   299   388   329   415   302   426 0.88 # 390172 # 391533 # 1 # ID=262553_344;partial=00;start_type=ATG;rbs_motif=GGAGG;rbs_spacer=3-4bp;gc_cont=0.635
NZ_FNYE01000071.1|GCF_900108945.1_3       -            216 benzo_1_2_benA       TIGR03229    433     6e-69  242.6   0.1   1   1   9.7e-72     8e-69  242.2   0.1     8   182    21   192    16   194 0.95 # 1297 # 1944 # -1 # ID=28774_3;partial=00;start_type=GTG;rbs_motif=AGGAGG;rbs_spacer=5-10bp;gc_cont=0.582
NZ_FCNY01000010.1|GCF_001544575.1_287     -            454 benzo_1_2_benA       TIGR03229    433   8.7e-69  242.0   0.3   1   2   2.3e-57   1.9e-54  194.6   0.1    15   215    39   234    37   288 0.95 # 304779 # 306140 # 1 # ID=266229_287;partial=00;start_type=ATG;rbs_motif=GGAGG;rbs_spacer=3-4bp;gc_cont=0.624
NZ_FCNY01000010.1|GCF_001544575.1_287     -            454 benzo_1_2_benA       TIGR03229    433   8.7e-69  242.0   0.3   2   2     3e-12   2.4e-09   45.4   0.0   280   388   308   415   298   427 0.84 # 304779 # 306140 # 1 # ID=266229_287;partial=00;start_type=ATG;rbs_motif=GGAGG;rbs_spacer=3-4bp;gc_cont=0.624
NZ_FCNY02000010.1|GCF_001544575.2_287     -            454 benzo_1_2_benA       TIGR03229    433   8.7e-69  242.0   0.3   1   2   2.3e-57   1.9e-54  194.6   0.1    15   215    39   234    37   288 0.95 # 304779 # 306140 # 1 # ID=37703_287;partial=00;start_type=ATG;rbs_motif=GGAGG;rbs_spacer=3-4bp;gc_cont=0.624
NZ_FCNY02000010.1|GCF_001544575.2_287     -            454 benzo_1_2_benA       TIGR03229    433   8.7e-69  242.0   0.3   2   2     3e-12   2.4e-09   45.4   0.0   280   388   308   415   298   427 0.84 # 304779 # 306140 # 1 # ID=37703_287;partial=00;start_type=ATG;rbs_motif=GGAGG;rbs_spacer=3-4bp;gc_cont=0.624
NZ_LGRC01000035.1|GCF_001278535.1_209     -            454 benzo_1_2_benA       TIGR03229    433   8.7e-69  242.0   0.3   1   2   2.3e-57   1.9e-54  194.6   0.1    15   215    39   234    37   288 0.95 # 230082 # 231443 # 1 # ID=21325_209;partial=00;start_type=ATG;rbs_motif=GGAGG;rbs_spacer=3-4bp;gc_cont=0.624
NZ_LGRC01000035.1|GCF_001278535.1_209     -            454 benzo_1_2_benA       TIGR03229    433   8.7e-69  242.0   0.3   2   2     3e-12   2.4e-09   45.4   0.0   280   388   308   415   298   427 0.84 # 230082 # 231443 # 1 # ID=21325_209;partial=00;start_type=ATG;rbs_motif=GGAGG;rbs_spacer=3-4bp;gc_cont=0.624
NZ_FCOD01000017.1|GCF_001544655.1_69      -            454 benzo_1_2_benA       TIGR03229    433   8.7e-69  242.0   0.3   1   2   2.3e-57   1.9e-54  194.6   0.1    15   215    39   234    37   288 0.95 # 72207 # 73568 # 1 # ID=364296_69;partial=00;start_type=ATG;rbs_motif=GGAGG;rbs_spacer=3-4bp;gc_cont=0.623
NZ_FCOD01000017.1|GCF_001544655.1_69      -            454 benzo_1_2_benA       TIGR03229    433   8.7e-69  242.0   0.3   2   2     3e-12   2.4e-09   45.4   0.0   280   388   308   415   298   427 0.84 # 72207 # 73568 # 1 # ID=364296_69;partial=00;start_type=ATG;rbs_motif=GGAGG;rbs_spacer=3-4bp;gc_cont=0.623
NZ_FCOD02000017.1|GCF_001544655.2_69      -            454 benzo_1_2_benA       TIGR03229    433   8.7e-69  242.0   0.3   1   2   2.3e-57   1.9e-54  194.6   0.1    15   215    39   234    37   288 0.95 # 72207 # 73568 # 1 # ID=316648_69;partial=00;start_type=ATG;rbs_motif=GGAGG;rbs_spacer=3-4bp;gc_cont=0.623
NZ_FCOD02000017.1|GCF_001544655.2_69      -            454 benzo_1_2_benA       TIGR03229    433   8.7e-69  242.0   0.3   2   2     3e-12   2.4e-09   45.4   0.0   280   388   308   415   298   427 0.84 # 72207 # 73568 # 1 # ID=316648_69;partial=00;start_type=ATG;rbs_motif=GGAGG;rbs_spacer=3-4bp;gc_cont=0.623
NZ_AKAU01000091.1|GCF_000265115.1_17      -            454 benzo_1_2_benA       TIGR03229    433   1.5e-68  241.3   1.7   1   2   1.6e-57   1.3e-54  195.1   0.1    15   215    39   234    37   288 0.95 # 17080 # 18441 # -1 # ID=146020_17;partial=00;start_type=ATG;rbs_motif=GGAGG;rbs_spacer=3-4bp;gc_cont=0.627
NZ_AKAU01000091.1|GCF_000265115.1_17      -            454 benzo_1_2_benA       TIGR03229    433   1.5e-68  241.3   1.7   2   2   3.2e-12   2.6e-09   45.3   0.1   280   388   308   415   299   450 0.84 # 17080 # 18441 # -1 # ID=146020_17;partial=00;start_type=ATG;rbs_motif=GGAGG;rbs_spacer=3-4bp;gc_cont=0.627
NZ_FNXA01000026.1|GCF_900108355.1_73      -            454 benzo_1_2_benA       TIGR03229    433   1.5e-68  241.3   1.7   1   2   1.6e-57   1.3e-54  195.1   0.1    15   215    39   234    37   288 0.95 # 85456 # 86817 # -1 # ID=543001_73;partial=00;start_type=ATG;rbs_motif=GGAGG;rbs_spacer=3-4bp;gc_cont=0.627
NZ_FNXA01000026.1|GCF_900108355.1_73      -            454 benzo_1_2_benA       TIGR03229    433   1.5e-68  241.3   1.7   2   2   3.2e-12   2.6e-09   45.3   0.1   280   388   308   415   299   450 0.84 # 85456 # 86817 # -1 # ID=543001_73;partial=00;start_type=ATG;rbs_motif=GGAGG;rbs_spacer=3-4bp;gc_cont=0.627
NZ_NFVD01000488.1|GCF_002157285.1_30      -            454 benzo_1_2_benA       TIGR03229    433   1.5e-68  241.3   1.7   1   2   1.6e-57   1.3e-54  195.1   0.1    15   215    39   234    37   288 0.95 # 26375 # 27736 # 1 # ID=52833_30;partial=00;start_type=ATG;rbs_motif=GGAGG;rbs_spacer=3-4bp;gc_cont=0.626
NZ_NFVD01000488.1|GCF_002157285.1_30      -            454 benzo_1_2_benA       TIGR03229    433   1.5e-68  241.3   1.7   2   2   3.2e-12   2.6e-09   45.3   0.1   280   388   308   415   299   450 0.84 # 26375 # 27736 # 1 # ID=52833_30;partial=00;start_type=ATG;rbs_motif=GGAGG;rbs_spacer=3-4bp;gc_cont=0.626
NZ_JYMX01000100.1|GCF_002071875.1_5       -            442 benzo_1_2_benA       TIGR03229    433   1.9e-68  240.9   1.8   1   1   2.6e-70   2.2e-67  237.4   1.8    15   386    20   391    13   404 0.85 # 4481 # 5806 # 1 # ID=267177_5;partial=00;start_type=ATG;rbs_motif=GGA/GAG/AGG;rbs_spacer=5-10bp;gc_cont=0.572
NZ_JYMY01000042.1|GCF_002071905.1_5       -            442 benzo_1_2_benA       TIGR03229    433   1.9e-68  240.9   1.8   1   1   2.6e-70   2.2e-67  237.4   1.8    15   386    20   391    13   404 0.85 # 4481 # 5806 # 1 # ID=424297_5;partial=00;start_type=ATG;rbs_motif=GGA/GAG/AGG;rbs_spacer=5-10bp;gc_cont=0.572
NZ_JYMZ01000074.1|GCF_002071885.1_9       -            442 benzo_1_2_benA       TIGR03229    433   1.9e-68  240.9   1.8   1   1   2.6e-70   2.2e-67  237.4   1.8    15   386    20   391    13   404 0.85 # 7164 # 8489 # -1 # ID=42785_9;partial=00;start_type=ATG;rbs_motif=GGA/GAG/AGG;rbs_spacer=5-10bp;gc_cont=0.573
NZ_JYNA01000101.1|GCF_002071935.1_9       -            442 benzo_1_2_benA       TIGR03229    433   1.9e-68  240.9   1.8   1   1   2.6e-70   2.2e-67  237.4   1.8    15   386    20   391    13   404 0.85 # 7165 # 8490 # -1 # ID=241122_9;partial=00;start_type=ATG;rbs_motif=GGA/GAG/AGG;rbs_spacer=5-10bp;gc_cont=0.573
NZ_JYNB01000075.1|GCF_002071945.1_5       -            442 benzo_1_2_benA       TIGR03229    433   1.9e-68  240.9   1.8   1   1   2.6e-70   2.2e-67  237.4   1.8    15   386    20   391    13   404 0.85 # 4481 # 5806 # 1 # ID=303188_5;partial=00;start_type=ATG;rbs_motif=GGA/GAG/AGG;rbs_spacer=5-10bp;gc_cont=0.572
NZ_JYNC01000149.1|GCF_002071955.1_5       -            442 benzo_1_2_benA       TIGR03229    433   1.9e-68  240.9   1.8   1   1   2.6e-70   2.2e-67  237.4   1.8    15   386    20   391    13   404 0.85 # 4481 # 5806 # 1 # ID=379647_5;partial=00;start_type=ATG;rbs_motif=GGA/GAG/AGG;rbs_spacer=5-10bp;gc_cont=0.572
DDCI01000025.1|GCA_002335265.1_7          -            449 benzo_1_2_benA       TIGR03229    433   1.9e-65  231.0   0.8   1   2   2.8e-60   2.3e-57  204.2   0.4    15   215    27   225    25   240 0.94 # 4138 # 5484 # 1 # ID=228480_7;partial=00;start_type=ATG;rbs_motif=GGA/GAG/AGG;rbs_spacer=5-10bp;gc_cont=0.646
DDCI01000025.1|GCA_002335265.1_7          -            449 benzo_1_2_benA       TIGR03229    433   1.9e-65  231.0   0.8   2   2     4e-06    0.0033   25.1   0.0   290   394   308   404   285   416 0.84 # 4138 # 5484 # 1 # ID=228480_7;partial=00;start_type=ATG;rbs_motif=GGA/GAG/AGG;rbs_spacer=5-10bp;gc_cont=0.646
DDMY01000036.1|GCA_002340825.1_7          -            449 benzo_1_2_benA       TIGR03229    433   1.9e-65  231.0   0.8   1   2   2.8e-60   2.3e-57  204.2   0.4    15   215    27   225    25   240 0.94 # 4139 # 5485 # 1 # ID=44784_7;partial=00;start_type=ATG;rbs_motif=GGA/GAG/AGG;rbs_spacer=5-10bp;gc_cont=0.646
DDMY01000036.1|GCA_002340825.1_7          -            449 benzo_1_2_benA       TIGR03229    433   1.9e-65  231.0   0.8   2   2     4e-06    0.0033   25.1   0.0   290   394   308   404   285   416 0.84 # 4139 # 5485 # 1 # ID=44784_7;partial=00;start_type=ATG;rbs_motif=GGA/GAG/AGG;rbs_spacer=5-10bp;gc_cont=0.646
DDNG01000022.1|GCA_002341065.1_24         -            449 benzo_1_2_benA       TIGR03229    433   1.9e-65  231.0   0.8   1   2   2.8e-60   2.3e-57  204.2   0.4    15   215    27   225    25   240 0.94 # 19944 # 21290 # -1 # ID=10928_24;partial=00;start_type=ATG;rbs_motif=GGA/GAG/AGG;rbs_spacer=5-10bp;gc_cont=0.647
DDNG01000022.1|GCA_002341065.1_24         -            449 benzo_1_2_benA       TIGR03229    433   1.9e-65  231.0   0.8   2   2     4e-06    0.0033   25.1   0.0   290   394   308   404   285   416 0.84 # 19944 # 21290 # -1 # ID=10928_24;partial=00;start_type=ATG;rbs_motif=GGA/GAG/AGG;rbs_spacer=5-10bp;gc_cont=0.647
DNOC01000120.1|GCA_003497725.1_9          -            449 benzo_1_2_benA       TIGR03229    433   1.9e-65  231.0   0.8   1   2   2.8e-60   2.3e-57  204.2   0.4    15   215    27   225    25   240 0.94 # 5022 # 6368 # 1 # ID=37744_9;partial=00;start_type=ATG;rbs_motif=GGA/GAG/AGG;rbs_spacer=5-10bp;gc_cont=0.646
DNOC01000120.1|GCA_003497725.1_9          -            449 benzo_1_2_benA       TIGR03229    433   1.9e-65  231.0   0.8   2   2     4e-06    0.0033   25.1   0.0   290   394   308   404   285   416 0.84 # 5022 # 6368 # 1 # ID=37744_9;partial=00;start_type=ATG;rbs_motif=GGA/GAG/AGG;rbs_spacer=5-10bp;gc_cont=0.646
NZ_JFZD01000154.1|GCF_000709025.1_23      -            449 benzo_1_2_benA       TIGR03229    433   1.9e-65  231.0   0.8   1   2   2.8e-60   2.3e-57  204.2   0.4    15   215    27   225    25   240 0.94 # 19183 # 20529 # -1 # ID=89250_23;partial=00;start_type=ATG;rbs_motif=GGA/GAG/AGG;rbs_spacer=5-10bp;gc_cont=0.647
NZ_JFZD01000154.1|GCF_000709025.1_23      -            449 benzo_1_2_benA       TIGR03229    433   1.9e-65  231.0   0.8   2   2     4e-06    0.0033   25.1   0.0   290   394   308   404   285   416 0.84 # 19183 # 20529 # -1 # ID=89250_23;partial=00;start_type=ATG;rbs_motif=GGA/GAG/AGG;rbs_spacer=5-10bp;gc_cont=0.647
NZ_JFZF01000050.1|GCF_000709065.1_8       -            449 benzo_1_2_benA       TIGR03229    433   1.9e-65  231.0   0.8   1   2   2.8e-60   2.3e-57  204.2   0.4    15   215    27   225    25   240 0.94 # 7743 # 9089 # 1 # ID=201452_8;partial=00;start_type=ATG;rbs_motif=GGA/GAG/AGG;rbs_spacer=5-10bp;gc_cont=0.646
NZ_JFZF01000050.1|GCF_000709065.1_8       -            449 benzo_1_2_benA       TIGR03229    433   1.9e-65  231.0   0.8   2   2     4e-06    0.0033   25.1   0.0   290   394   308   404   285   416 0.84 # 7743 # 9089 # 1 # ID=201452_8;partial=00;start_type=ATG;rbs_motif=GGA/GAG/AGG;rbs_spacer=5-10bp;gc_cont=0.646
NZ_BAYC01000016.1|GCF_000685055.1_84      -            449 benzo_1_2_benA       TIGR03229    433   5.5e-64  226.1   1.8   1   2   1.6e-60   1.3e-57  205.0   0.9    15   215    28   226    23   240 0.95 # 85695 # 87041 # -1 # ID=298780_84;partial=00;start_type=ATG;rbs_motif=AGGA;rbs_spacer=5-10bp;gc_cont=0.599
NZ_BAYC01000016.1|GCF_000685055.1_84      -            449 benzo_1_2_benA       TIGR03229    433   5.5e-64  226.1   1.8   2   2   0.00015      0.12   19.9   0.0   279   397   294   407   279   417 0.82 # 85695 # 87041 # -1 # ID=298780_84;partial=00;start_type=ATG;rbs_motif=AGGA;rbs_spacer=5-10bp;gc_cont=0.599
NZ_JMIK01000009.1|GCF_000714855.1_202     -            449 benzo_1_2_benA       TIGR03229    433   5.5e-64  226.1   1.8   1   2   1.6e-60   1.3e-57  205.0   0.9    15   215    28   226    23   240 0.95 # 225335 # 226681 # 1 # ID=188462_202;partial=00;start_type=ATG;rbs_motif=AGGA;rbs_spacer=5-10bp;gc_cont=0.598
NZ_JMIK01000009.1|GCF_000714855.1_202     -            449 benzo_1_2_benA       TIGR03229    433   5.5e-64  226.1   1.8   2   2   0.00015      0.12   19.9   0.0   279   397   294   407   279   417 0.82 # 225335 # 226681 # 1 # ID=188462_202;partial=00;start_type=ATG;rbs_motif=AGGA;rbs_spacer=5-10bp;gc_cont=0.598
NZ_NBSN01000003.1|GCF_002891075.1_2799    -            449 benzo_1_2_benA       TIGR03229    433   5.5e-64  226.1   1.8   1   2   1.6e-60   1.3e-57  205.0   0.9    15   215    28   226    23   240 0.95 # 3238761 # 3240107 # -1 # ID=485623_2799;partial=00;start_type=ATG;rbs_motif=AGGA;rbs_spacer=5-10bp;gc_cont=0.599
NZ_NBSN01000003.1|GCF_002891075.1_2799    -            449 benzo_1_2_benA       TIGR03229    433   5.5e-64  226.1   1.8   2   2   0.00015      0.12   19.9   0.0   279   397   294   407   279   417 0.82 # 3238761 # 3240107 # -1 # ID=485623_2799;partial=00;start_type=ATG;rbs_motif=AGGA;rbs_spacer=5-10bp;gc_cont=0.599
QFRC01000011.1|GCA_003243335.1_96         -            449 benzo_1_2_benA       TIGR03229    433   1.2e-63  225.1   3.9   1   2   3.4e-59   2.8e-56  200.6   1.4    15   215    28   226    23   241 0.95 # 101577 # 102923 # 1 # ID=368557_96;partial=00;start_type=ATG;rbs_motif=AGGA;rbs_spacer=5-10bp;gc_cont=0.596
QFRC01000011.1|GCA_003243335.1_96         -            449 benzo_1_2_benA       TIGR03229    433   1.2e-63  225.1   3.9   2   2   4.4e-06    0.0036   25.0   0.1   279   397   294   407   278   417 0.83 # 101577 # 102923 # 1 # ID=368557_96;partial=00;start_type=ATG;rbs_motif=AGGA;rbs_spacer=5-10bp;gc_cont=0.596
LRMT01000141.1|GCA_001725945.1_79         -            198 benzo_1_2_benA       TIGR03229    433   8.8e-62  218.9   0.2   1   1   1.2e-64   9.7e-62  218.7   0.2    17   215     2   195     1   197 0.97 # 70910 # 71503 # 1 # ID=504068_79;partial=00;start_type=GTG;rbs_motif=None;rbs_spacer=None;gc_cont=0.613
NZ_JTLT01000019.1|GCF_000818575.1_52      -            428 benzo_1_2_benA       TIGR03229    433   3.5e-61  216.9   0.0   1   2   1.5e-53   1.2e-50  182.0   0.0    16   215    23   218    18   224 0.93 # 49844 # 51127 # -1 # ID=405186_52;partial=00;start_type=ATG;rbs_motif=None;rbs_spacer=None;gc_cont=0.666
NZ_JTLT01000019.1|GCF_000818575.1_52      -            428 benzo_1_2_benA       TIGR03229    433   3.5e-61  216.9   0.0   2   2     2e-08   1.7e-05   32.7   0.0   296   375   304   380   293   399 0.92 # 49844 # 51127 # -1 # ID=405186_52;partial=00;start_type=ATG;rbs_motif=None;rbs_spacer=None;gc_cont=0.666
NZ_LNCR01000015.1|GCF_001541445.1_77      -            428 benzo_1_2_benA       TIGR03229    433   3.5e-61  216.9   0.0   1   2   1.5e-53   1.2e-50  182.0   0.0    16   215    23   218    18   224 0.93 # 83918 # 85201 # 1 # ID=170520_77;partial=00;start_type=ATG;rbs_motif=None;rbs_spacer=None;gc_cont=0.664
NZ_LNCR01000015.1|GCF_001541445.1_77      -            428 benzo_1_2_benA       TIGR03229    433   3.5e-61  216.9   0.0   2   2     2e-08   1.7e-05   32.7   0.0   296   375   304   380   293   399 0.92 # 83918 # 85201 # 1 # ID=170520_77;partial=00;start_type=ATG;rbs_motif=None;rbs_spacer=None;gc_cont=0.664
NZ_NKFF01000005.1|GCF_002223185.1_212     -            428 benzo_1_2_benA       TIGR03229    433   4.1e-61  216.7   0.0   1   2   1.5e-53   1.2e-50  182.0   0.0    16   215    23   218    18   224 0.93 # 232732 # 234015 # -1 # ID=345447_212;partial=00;start_type=ATG;rbs_motif=None;rbs_spacer=None;gc_cont=0.665
NZ_NKFF01000005.1|GCF_002223185.1_212     -            428 benzo_1_2_benA       TIGR03229    433   4.1e-61  216.7   0.0   2   2   2.4e-08     2e-05   32.5   0.0   296   374   304   379   293   384 0.92 # 232732 # 234015 # -1 # ID=345447_212;partial=00;start_type=ATG;rbs_motif=None;rbs_spacer=None;gc_cont=0.665
NZ_FCOM01000089.1|GCF_001544695.1_3       -            424 benzo_1_2_benA       TIGR03229    433   4.4e-61  216.6   0.1   1   2   1.1e-53   8.7e-51  182.5   0.1    19   215    22   214    16   232 0.93 # 1985 # 3256 # 1 # ID=207893_3;partial=00;start_type=ATG;rbs_motif=GGA/GAG/AGG;rbs_spacer=5-10bp;gc_cont=0.567
NZ_FCOM01000089.1|GCF_001544695.1_3       -            424 benzo_1_2_benA       TIGR03229    433   4.4e-61  216.6   0.1   2   2   3.8e-08   3.2e-05   31.8   0.0   290   374   295   376   280   381 0.91 # 1985 # 3256 # 1 # ID=207893_3;partial=00;start_type=ATG;rbs_motif=GGA/GAG/AGG;rbs_spacer=5-10bp;gc_cont=0.567
NZ_FCOM02000089.1|GCF_001544695.2_3       -            424 benzo_1_2_benA       TIGR03229    433   4.4e-61  216.6   0.1   1   2   1.1e-53   8.7e-51  182.5   0.1    19   215    22   214    16   232 0.93 # 1985 # 3256 # 1 # ID=272500_3;partial=00;start_type=ATG;rbs_motif=GGA/GAG/AGG;rbs_spacer=5-10bp;gc_cont=0.567
NZ_FCOM02000089.1|GCF_001544695.2_3       -            424 benzo_1_2_benA       TIGR03229    433   4.4e-61  216.6   0.1   2   2   3.8e-08   3.2e-05   31.8   0.0   290   374   295   376   280   381 0.91 # 1985 # 3256 # 1 # ID=272500_3;partial=00;start_type=ATG;rbs_motif=GGA/GAG/AGG;rbs_spacer=5-10bp;gc_cont=0.567
NZ_CP029825.1|GCF_003233675.1_2118        -            428 benzo_1_2_benA       TIGR03229    433   4.6e-61  216.5   0.0   1   2   1.5e-53   1.3e-50  182.0   0.0    16   215    23   218    18   224 0.93 # 2355018 # 2356301 # -1 # ID=501304_2118;partial=00;start_type=ATG;rbs_motif=None;rbs_spacer=None;gc_cont=0.667
NZ_CP029825.1|GCF_003233675.1_2118        -            428 benzo_1_2_benA       TIGR03229    433   4.6e-61  216.5   0.0   2   2   2.5e-08   2.1e-05   32.4   0.0   296   373   304   378   293   385 0.92 # 2355018 # 2356301 # -1 # ID=501304_2118;partial=00;start_type=ATG;rbs_motif=None;rbs_spacer=None;gc_cont=0.667
NZ_PTXL01000002.1|GCF_004343775.1_947     -            428 benzo_1_2_benA       TIGR03229    433   4.8e-61  216.4   0.0   1   2   1.7e-53   1.4e-50  181.8   0.0    16   215    23   218    20   224 0.93 # 1140023 # 1141306 # 1 # ID=222593_947;partial=00;start_type=ATG;rbs_motif=None;rbs_spacer=None;gc_cont=0.657
NZ_PTXL01000002.1|GCF_004343775.1_947     -            428 benzo_1_2_benA       TIGR03229    433   4.8e-61  216.4   0.0   2   2   2.3e-08   1.9e-05   32.5   0.0   296   373   304   378   279   385 0.92 # 1140023 # 1141306 # 1 # ID=222593_947;partial=00;start_type=ATG;rbs_motif=None;rbs_spacer=None;gc_cont=0.657
QRBC01000197.1|GCA_003363165.1_6          -            428 benzo_1_2_benA       TIGR03229    433   4.9e-61  216.4   0.0   1   2   1.7e-53   1.4e-50  181.8   0.0    16   215    23   218    20   224 0.93 # 6733 # 8016 # 1 # ID=305592_6;partial=00;start_type=ATG;rbs_motif=None;rbs_spacer=None;gc_cont=0.659
QRBC01000197.1|GCA_003363165.1_6          -            428 benzo_1_2_benA       TIGR03229    433   4.9e-61  216.4   0.0   2   2   2.4e-08     2e-05   32.5   0.0   296   373   304   378   281   385 0.92 # 6733 # 8016 # 1 # ID=305592_6;partial=00;start_type=ATG;rbs_motif=None;rbs_spacer=None;gc_cont=0.659
NZ_AP018357.1|GCF_004723625.1_2249        -            428 benzo_1_2_benA       TIGR03229    433   4.9e-61  216.4   0.0   1   2   1.7e-53   1.4e-50  181.8   0.0    16   215    23   218    20   224 0.93 # 2577778 # 2579061 # 1 # ID=204743_2249;partial=00;start_type=ATG;rbs_motif=None;rbs_spacer=None;gc_cont=0.658
NZ_AP018357.1|GCF_004723625.1_2249        -            428 benzo_1_2_benA       TIGR03229    433   4.9e-61  216.4   0.0   2   2   2.4e-08     2e-05   32.4   0.0   296   373   304   378   282   385 0.92 # 2577778 # 2579061 # 1 # ID=204743_2249;partial=00;start_type=ATG;rbs_motif=None;rbs_spacer=None;gc_cont=0.658
NZ_CP009744.1|GCF_001029145.1_1385        -            428 benzo_1_2_benA       TIGR03229    433   4.9e-61  216.4   0.0   1   2   1.7e-53   1.4e-50  181.8   0.0    16   215    23   218    20   224 0.93 # 1573516 # 1574799 # 1 # ID=99539_1385;partial=00;start_type=ATG;rbs_motif=None;rbs_spacer=None;gc_cont=0.654
NZ_CP009744.1|GCF_001029145.1_1385        -            428 benzo_1_2_benA       TIGR03229    433   4.9e-61  216.4   0.0   2   2   2.4e-08     2e-05   32.4   0.0   296   373   304   378   282   385 0.92 # 1573516 # 1574799 # 1 # ID=99539_1385;partial=00;start_type=ATG;rbs_motif=None;rbs_spacer=None;gc_cont=0.654
NZ_LASD01000013.1|GCF_000987075.1_857     -            428 benzo_1_2_benA       TIGR03229    433   4.9e-61  216.4   0.0   1   2   1.7e-53   1.4e-50  181.8   0.0    16   215    23   218    20   224 0.93 # 947099 # 948382 # -1 # ID=31605_857;partial=00;start_type=ATG;rbs_motif=None;rbs_spacer=None;gc_cont=0.660
NZ_LASD01000013.1|GCF_000987075.1_857     -            428 benzo_1_2_benA       TIGR03229    433   4.9e-61  216.4   0.0   2   2   2.4e-08     2e-05   32.4   0.0   296   373   304   378   282   385 0.92 # 947099 # 948382 # -1 # ID=31605_857;partial=00;start_type=ATG;rbs_motif=None;rbs_spacer=None;gc_cont=0.660
NZ_MCAU01000002.1|GCF_001758385.1_707     -            428 benzo_1_2_benA       TIGR03229    433   4.9e-61  216.4   0.0   1   2   1.7e-53   1.4e-50  181.8   0.0    16   215    23   218    20   224 0.93 # 819428 # 820711 # 1 # ID=178693_707;partial=00;start_type=ATG;rbs_motif=None;rbs_spacer=None;gc_cont=0.658
NZ_MCAU01000002.1|GCF_001758385.1_707     -            428 benzo_1_2_benA       TIGR03229    433   4.9e-61  216.4   0.0   2   2   2.4e-08     2e-05   32.4   0.0   296   373   304   378   282   385 0.92 # 819428 # 820711 # 1 # ID=178693_707;partial=00;start_type=ATG;rbs_motif=None;rbs_spacer=None;gc_cont=0.658
NZ_MCAU02000001.1|GCF_001758385.2_2137    -            428 benzo_1_2_benA       TIGR03229    433   4.9e-61  216.4   0.0   1   2   1.7e-53   1.4e-50  181.8   0.0    16   215    23   218    20   224 0.93 # 2455163 # 2456446 # 1 # ID=211259_2137;partial=00;start_type=ATG;rbs_motif=None;rbs_spacer=None;gc_cont=0.658
NZ_MCAU02000001.1|GCF_001758385.2_2137    -            428 benzo_1_2_benA       TIGR03229    433   4.9e-61  216.4   0.0   2   2   2.4e-08     2e-05   32.4   0.0   296   373   304   378   282   385 0.92 # 2455163 # 2456446 # 1 # ID=211259_2137;partial=00;start_type=ATG;rbs_motif=None;rbs_spacer=None;gc_cont=0.658
NZ_MDTW01000037.1|GCF_001719665.1_45      -            428 benzo_1_2_benA       TIGR03229    433   4.9e-61  216.4   0.0   1   2   1.7e-53   1.4e-50  181.8   0.0    16   215    23   218    20   224 0.93 # 48648 # 49931 # 1 # ID=520708_45;partial=00;start_type=ATG;rbs_motif=None;rbs_spacer=None;gc_cont=0.658
NZ_MDTW01000037.1|GCF_001719665.1_45      -            428 benzo_1_2_benA       TIGR03229    433   4.9e-61  216.4   0.0   2   2   2.4e-08     2e-05   32.4   0.0   296   373   304   378   282   385 0.92 # 48648 # 49931 # 1 # ID=520708_45;partial=00;start_type=ATG;rbs_motif=None;rbs_spacer=None;gc_cont=0.658
NZ_MDUI01000238.1|GCF_001720405.1_19      -            428 benzo_1_2_benA       TIGR03229    433   4.9e-61  216.4   0.0   1   2   1.7e-53   1.4e-50  181.8   0.0    16   215    23   218    20   224 0.93 # 14737 # 16020 # -1 # ID=480206_19;partial=00;start_type=ATG;rbs_motif=None;rbs_spacer=None;gc_cont=0.660
NZ_MDUI01000238.1|GCF_001720405.1_19      -            428 benzo_1_2_benA       TIGR03229    433   4.9e-61  216.4   0.0   2   2   2.4e-08     2e-05   32.4   0.0   296   373   304   378   282   385 0.92 # 14737 # 16020 # -1 # ID=480206_19;partial=00;start_type=ATG;rbs_motif=None;rbs_spacer=None;gc_cont=0.660
NZ_MLFG01000001.1|GCF_001865715.1_1989    -            428 benzo_1_2_benA       TIGR03229    433   4.9e-61  216.4   0.0   1   2   1.7e-53   1.4e-50  181.8   0.0    16   215    23   218    20   224 0.93 # 2270709 # 2271992 # 1 # ID=315311_1989;partial=00;start_type=ATG;rbs_motif=None;rbs_spacer=None;gc_cont=0.659
NZ_MLFG01000001.1|GCF_001865715.1_1989    -            428 benzo_1_2_benA       TIGR03229    433   4.9e-61  216.4   0.0   2   2   2.4e-08     2e-05   32.4   0.0   296   373   304   378   282   385 0.92 # 2270709 # 2271992 # 1 # ID=315311_1989;partial=00;start_type=ATG;rbs_motif=None;rbs_spacer=None;gc_cont=0.659
NZ_NQOD01000038.1|GCF_002270525.1_44      -            428 benzo_1_2_benA       TIGR03229    433   4.9e-61  216.4   0.0   1   2   1.7e-53   1.4e-50  181.8   0.0    16   215    23   218    20   224 0.93 # 47199 # 48482 # 1 # ID=282448_44;partial=00;start_type=ATG;rbs_motif=None;rbs_spacer=None;gc_cont=0.658
NZ_NQOD01000038.1|GCF_002270525.1_44      -            428 benzo_1_2_benA       TIGR03229    433   4.9e-61  216.4   0.0   2   2   2.4e-08     2e-05   32.4   0.0   296   373   304   378   282   385 0.92 # 47199 # 48482 # 1 # ID=282448_44;partial=00;start_type=ATG;rbs_motif=None;rbs_spacer=None;gc_cont=0.658
NZ_PVGK01000077.1|GCF_002981225.1_82      -            428 benzo_1_2_benA       TIGR03229    433   4.9e-61  216.4   0.0   1   2   1.7e-53   1.4e-50  181.8   0.0    16   215    23   218    20   224 0.93 # 105159 # 106442 # 1 # ID=314438_82;partial=00;start_type=ATG;rbs_motif=None;rbs_spacer=None;gc_cont=0.655
NZ_PVGK01000077.1|GCF_002981225.1_82      -            428 benzo_1_2_benA       TIGR03229    433   4.9e-61  216.4   0.0   2   2   2.4e-08     2e-05   32.4   0.0   296   373   304   378   282   385 0.92 # 105159 # 106442 # 1 # ID=314438_82;partial=00;start_type=ATG;rbs_motif=None;rbs_spacer=None;gc_cont=0.655
NZ_QFRG01000012.1|GCF_003316785.1_46      -            428 benzo_1_2_benA       TIGR03229    433   4.9e-61  216.4   0.0   1   2   1.7e-53   1.4e-50  181.8   0.0    16   215    23   218    20   224 0.93 # 50321 # 51604 # 1 # ID=276706_46;partial=00;start_type=ATG;rbs_motif=None;rbs_spacer=None;gc_cont=0.658
NZ_QFRG01000012.1|GCF_003316785.1_46      -            428 benzo_1_2_benA       TIGR03229    433   4.9e-61  216.4   0.0   2   2   2.4e-08     2e-05   32.4   0.0   296   373   304   378   282   385 0.92 # 50321 # 51604 # 1 # ID=276706_46;partial=00;start_type=ATG;rbs_motif=None;rbs_spacer=None;gc_cont=0.658
NZ_QTQX01000007.1|GCF_003854375.1_224     -            428 benzo_1_2_benA       TIGR03229    433   4.9e-61  216.4   0.0   1   2   1.7e-53   1.4e-50  181.8   0.0    16   215    23   218    20   224 0.93 # 244958 # 246241 # -1 # ID=449982_224;partial=00;start_type=ATG;rbs_motif=None;rbs_spacer=None;gc_cont=0.657
NZ_QTQX01000007.1|GCF_003854375.1_224     -            428 benzo_1_2_benA       TIGR03229    433   4.9e-61  216.4   0.0   2   2   2.4e-08     2e-05   32.4   0.0   296   373   304   378   282   385 0.92 # 244958 # 246241 # -1 # ID=449982_224;partial=00;start_type=ATG;rbs_motif=None;rbs_spacer=None;gc_cont=0.657
NZ_QTQY01000001.1|GCF_003853895.1_377     -            428 benzo_1_2_benA       TIGR03229    433   4.9e-61  216.4   0.0   1   2   1.7e-53   1.4e-50  181.8   0.0    16   215    23   218    20   224 0.93 # 444643 # 445926 # 1 # ID=12454_377;partial=00;start_type=ATG;rbs_motif=None;rbs_spacer=None;gc_cont=0.655
NZ_QTQY01000001.1|GCF_003853895.1_377     -            428 benzo_1_2_benA       TIGR03229    433   4.9e-61  216.4   0.0   2   2   2.4e-08     2e-05   32.4   0.0   296   373   304   378   282   385 0.92 # 444643 # 445926 # 1 # ID=12454_377;partial=00;start_type=ATG;rbs_motif=None;rbs_spacer=None;gc_cont=0.655
NZ_QTQZ01000007.1|GCF_003854385.1_220     -            428 benzo_1_2_benA       TIGR03229    433   4.9e-61  216.4   0.0   1   2   1.7e-53   1.4e-50  181.8   0.0    16   215    23   218    20   224 0.93 # 236236 # 237519 # -1 # ID=315209_220;partial=00;start_type=ATG;rbs_motif=None;rbs_spacer=None;gc_cont=0.656
NZ_QTQZ01000007.1|GCF_003854385.1_220     -            428 benzo_1_2_benA       TIGR03229    433   4.9e-61  216.4   0.0   2   2   2.4e-08     2e-05   32.4   0.0   296   373   304   378   282   385 0.92 # 236236 # 237519 # -1 # ID=315209_220;partial=00;start_type=ATG;rbs_motif=None;rbs_spacer=None;gc_cont=0.656
NZ_SCNW01000020.1|GCF_005503135.1_43      -            428 benzo_1_2_benA       TIGR03229    433   4.9e-61  216.4   0.0   1   2   1.7e-53   1.4e-50  181.8   0.0    16   215    23   218    20   224 0.93 # 47956 # 49239 # 1 # ID=500735_43;partial=00;start_type=ATG;rbs_motif=None;rbs_spacer=None;gc_cont=0.655
NZ_SCNW01000020.1|GCF_005503135.1_43      -            428 benzo_1_2_benA       TIGR03229    433   4.9e-61  216.4   0.0   2   2   2.4e-08     2e-05   32.4   0.0   296   373   304   378   282   385 0.92 # 47956 # 49239 # 1 # ID=500735_43;partial=00;start_type=ATG;rbs_motif=None;rbs_spacer=None;gc_cont=0.655
NZ_SCNX01000041.1|GCF_005502665.1_27      -            428 benzo_1_2_benA       TIGR03229    433   4.9e-61  216.4   0.0   1   2   1.7e-53   1.4e-50  181.8   0.0    16   215    23   218    20   224 0.93 # 28146 # 29429 # 1 # ID=114220_27;partial=00;start_type=ATG;rbs_motif=None;rbs_spacer=None;gc_cont=0.655
NZ_SCNX01000041.1|GCF_005502665.1_27      -            428 benzo_1_2_benA       TIGR03229    433   4.9e-61  216.4   0.0   2   2   2.4e-08     2e-05   32.4   0.0   296   373   304   378   282   385 0.92 # 28146 # 29429 # 1 # ID=114220_27;partial=00;start_type=ATG;rbs_motif=None;rbs_spacer=None;gc_cont=0.655
NZ_SCNY01000018.1|GCF_005503435.1_37      -            428 benzo_1_2_benA       TIGR03229    433   4.9e-61  216.4   0.0   1   2   1.7e-53   1.4e-50  181.8   0.0    16   215    23   218    20   224 0.93 # 40997 # 42280 # 1 # ID=281855_37;partial=00;start_type=ATG;rbs_motif=None;rbs_spacer=None;gc_cont=0.655
NZ_SCNY01000018.1|GCF_005503435.1_37      -            428 benzo_1_2_benA       TIGR03229    433   4.9e-61  216.4   0.0   2   2   2.4e-08     2e-05   32.4   0.0   296   373   304   378   282   385 0.92 # 40997 # 42280 # 1 # ID=281855_37;partial=00;start_type=ATG;rbs_motif=None;rbs_spacer=None;gc_cont=0.655
NZ_SCNZ01000015.1|GCF_005502655.1_43      -            428 benzo_1_2_benA       TIGR03229    433   4.9e-61  216.4   0.0   1   2   1.7e-53   1.4e-50  181.8   0.0    16   215    23   218    20   224 0.93 # 48302 # 49585 # 1 # ID=289952_43;partial=00;start_type=ATG;rbs_motif=None;rbs_spacer=None;gc_cont=0.655
NZ_SCNZ01000015.1|GCF_005502655.1_43      -            428 benzo_1_2_benA       TIGR03229    433   4.9e-61  216.4   0.0   2   2   2.4e-08     2e-05   32.4   0.0   296   373   304   378   282   385 0.92 # 48302 # 49585 # 1 # ID=289952_43;partial=00;start_type=ATG;rbs_motif=None;rbs_spacer=None;gc_cont=0.655
NZ_MDEQ01000038.1|GCF_001883705.1_13      -            428 benzo_1_2_benA       TIGR03229    433     5e-61  216.4   0.0   1   2   1.6e-53   1.4e-50  181.9   0.0    16   215    23   218    18   224 0.93 # 8999 # 10282 # -1 # ID=170965_13;partial=00;start_type=ATG;rbs_motif=None;rbs_spacer=None;gc_cont=0.664
NZ_MDEQ01000038.1|GCF_001883705.1_13      -            428 benzo_1_2_benA       TIGR03229    433     5e-61  216.4   0.0   2   2   2.6e-08   2.2e-05   32.3   0.0   296   373   304   378   296   385 0.92 # 8999 # 10282 # -1 # ID=170965_13;partial=00;start_type=ATG;rbs_motif=None;rbs_spacer=None;gc_cont=0.664
NZ_LASC01000005.1|GCF_000987055.1_901     -            459 benzo_1_2_benA       TIGR03229    433   5.1e-61  216.4   0.0   1   2     2e-53   1.7e-50  181.6   0.0    16   215    54   249    51   255 0.93 # 965145 # 966521 # -1 # ID=125513_901;partial=00;start_type=ATG;rbs_motif=None;rbs_spacer=None;gc_cont=0.654
NZ_LASC01000005.1|GCF_000987055.1_901     -            459 benzo_1_2_benA       TIGR03229    433   5.1e-61  216.4   0.0   2   2   2.1e-08   1.7e-05   32.6   0.0   296   373   335   409   313   416 0.92 # 965145 # 966521 # -1 # ID=125513_901;partial=00;start_type=ATG;rbs_motif=None;rbs_spacer=None;gc_cont=0.654
NZ_QTQI01000008.1|GCF_003853705.1_46      -            428 benzo_1_2_benA       TIGR03229    433   5.1e-61  216.3   0.0   1   2   6.9e-54   5.7e-51  183.1   0.1    16   215    23   218    20   224 0.93 # 45169 # 46452 # 1 # ID=310959_46;partial=00;start_type=ATG;rbs_motif=None;rbs_spacer=None;gc_cont=0.666
NZ_QTQI01000008.1|GCF_003853705.1_46      -            428 benzo_1_2_benA       TIGR03229    433   5.1e-61  216.3   0.0   2   2   6.2e-08   5.1e-05   31.1   0.0   296   373   304   378   283   385 0.92 # 45169 # 46452 # 1 # ID=310959_46;partial=00;start_type=ATG;rbs_motif=None;rbs_spacer=None;gc_cont=0.666
NZ_CP013391.1|GCF_003704285.1_554         -            459 benzo_1_2_benA       TIGR03229    433   6.5e-61  216.0   0.0   1   2     2e-53   1.7e-50  181.6   0.0    16   215    54   249    51   255 0.93 # 606886 # 608262 # -1 # ID=418004_554;partial=00;start_type=ATG;rbs_motif=None;rbs_spacer=None;gc_cont=0.654
NZ_CP013391.1|GCF_003704285.1_554         -            459 benzo_1_2_benA       TIGR03229    433   6.5e-61  216.0   0.0   2   2   2.7e-08   2.2e-05   32.3   0.0   296   373   335   409   313   416 0.92 # 606886 # 608262 # -1 # ID=418004_554;partial=00;start_type=ATG;rbs_motif=None;rbs_spacer=None;gc_cont=0.654
NZ_PTXM01000015.1|GCF_004343765.1_49      -            459 benzo_1_2_benA       TIGR03229    433   6.5e-61  216.0   0.0   1   2     2e-53   1.7e-50  181.6   0.0    16   215    54   249    51   255 0.93 # 52696 # 54072 # 1 # ID=335814_49;partial=00;start_type=ATG;rbs_motif=None;rbs_spacer=None;gc_cont=0.652
NZ_PTXM01000015.1|GCF_004343765.1_49      -            459 benzo_1_2_benA       TIGR03229    433   6.5e-61  216.0   0.0   2   2   2.7e-08   2.2e-05   32.3   0.0   296   373   335   409   313   416 0.92 # 52696 # 54072 # 1 # ID=335814_49;partial=00;start_type=ATG;rbs_motif=None;rbs_spacer=None;gc_cont=0.652
NZ_QTQW01000011.1|GCF_003853905.1_96      -            459 benzo_1_2_benA       TIGR03229    433   6.5e-61  216.0   0.0   1   2     2e-53   1.7e-50  181.6   0.0    16   215    54   249    51   255 0.93 # 99574 # 100950 # -1 # ID=11509_96;partial=00;start_type=ATG;rbs_motif=None;rbs_spacer=None;gc_cont=0.653
NZ_QTQW01000011.1|GCF_003853905.1_96      -            459 benzo_1_2_benA       TIGR03229    433   6.5e-61  216.0   0.0   2   2   2.7e-08   2.2e-05   32.3   0.0   296   373   335   409   313   416 0.92 # 99574 # 100950 # -1 # ID=11509_96;partial=00;start_type=ATG;rbs_motif=None;rbs_spacer=None;gc_cont=0.653
NZ_QTQF01000001.1|GCF_003854235.1_156     -            428 benzo_1_2_benA       TIGR03229    433   6.8e-61  215.9   0.0   1   2   2.2e-53   1.8e-50  181.4   0.0    16   215    23   218    20   224 0.93 # 179533 # 180816 # -1 # ID=84269_156;partial=00;start_type=ATG;rbs_motif=None;rbs_spacer=None;gc_cont=0.671
NZ_QTQF01000001.1|GCF_003854235.1_156     -            428 benzo_1_2_benA       TIGR03229    433   6.8e-61  215.9   0.0   2   2   2.7e-08   2.2e-05   32.3   0.0   296   373   304   378   297   385 0.92 # 179533 # 180816 # -1 # ID=84269_156;partial=00;start_type=ATG;rbs_motif=None;rbs_spacer=None;gc_cont=0.671
NZ_CP024944.1|GCF_003711145.1_2675        -            428 benzo_1_2_benA       TIGR03229    433   7.1e-61  215.9   0.0   1   2   2.5e-53     2e-50  181.3   0.1    16   215    23   218    20   224 0.93 # 2961645 # 2962928 # -1 # ID=400824_2675;partial=00;start_type=ATG;rbs_motif=None;rbs_spacer=None;gc_cont=0.657
NZ_CP024944.1|GCF_003711145.1_2675        -            428 benzo_1_2_benA       TIGR03229    433   7.1e-61  215.9   0.0   2   2   2.5e-08     2e-05   32.4   0.0   296   373   304   378   286   385 0.92 # 2961645 # 2962928 # -1 # ID=400824_2675;partial=00;start_type=ATG;rbs_motif=None;rbs_spacer=None;gc_cont=0.657
NZ_JPEG01000001.1|GCF_000724975.1_637     -            428 benzo_1_2_benA       TIGR03229    433   7.3e-61  215.8   0.0   1   2   2.5e-53     2e-50  181.3   0.1    16   215    23   218    20   224 0.93 # 732891 # 734174 # 1 # ID=444347_637;partial=00;start_type=ATG;rbs_motif=None;rbs_spacer=None;gc_cont=0.654
NZ_JPEG01000001.1|GCF_000724975.1_637     -            428 benzo_1_2_benA       TIGR03229    433   7.3e-61  215.8   0.0   2   2   2.6e-08   2.1e-05   32.4   0.0   296   373   304   378   295   385 0.92 # 732891 # 734174 # 1 # ID=444347_637;partial=00;start_type=ATG;rbs_motif=None;rbs_spacer=None;gc_cont=0.654
NZ_NKFA01000022.1|GCF_002223275.1_18      -            428 benzo_1_2_benA       TIGR03229    433   7.3e-61  215.8   0.0   1   2   2.5e-53     2e-50  181.3   0.1    16   215    23   218    20   224 0.93 # 20805 # 22088 # 1 # ID=246728_18;partial=00;start_type=ATG;rbs_motif=None;rbs_spacer=None;gc_cont=0.662
NZ_NKFA01000022.1|GCF_002223275.1_18      -            428 benzo_1_2_benA       TIGR03229    433   7.3e-61  215.8   0.0   2   2   2.6e-08   2.1e-05   32.4   0.0   296   373   304   378   295   385 0.92 # 20805 # 22088 # 1 # ID=246728_18;partial=00;start_type=ATG;rbs_motif=None;rbs_spacer=None;gc_cont=0.662
NZ_CP013400.1|GCF_001718535.1_524         -            428 benzo_1_2_benA       TIGR03229    433   7.3e-61  215.8   0.0   1   2   1.3e-52   1.1e-49  178.9   0.0    15   215    22   218     9   224 0.93 # 558221 # 559504 # -1 # ID=412661_524;partial=00;start_type=ATG;rbs_motif=None;rbs_spacer=None;gc_cont=0.665
NZ_CP013400.1|GCF_001718535.1_524         -            428 benzo_1_2_benA       TIGR03229    433   7.3e-61  215.8   0.0   2   2   4.7e-09   3.8e-06   34.8   0.0   296   373   304   378   297   385 0.92 # 558221 # 559504 # -1 # ID=412661_524;partial=00;start_type=ATG;rbs_motif=None;rbs_spacer=None;gc_cont=0.665
NZ_LS483371.1|GCF_900475325.1_2841        -            412 benzo_1_2_benA       TIGR03229    433   9.2e-61  215.5   0.0   1   2     9e-54   7.4e-51  182.7   0.0    15   220     6   207     4   214 0.94 # 3338187 # 3339422 # -1 # ID=377331_2841;partial=00;start_type=TTG;rbs_motif=GGAG/GAGG;rbs_spacer=5-10bp;gc_cont=0.568
NZ_LS483371.1|GCF_900475325.1_2841        -            412 benzo_1_2_benA       TIGR03229    433   9.2e-61  215.5   0.0   2   2   8.6e-08   7.1e-05   30.6   0.0   296   387   287   375   279   378 0.93 # 3338187 # 3339422 # -1 # ID=377331_2841;partial=00;start_type=TTG;rbs_motif=GGAG/GAGG;rbs_spacer=5-10bp;gc_cont=0.568
NZ_QTPO01000080.1|GCF_003853645.1_11      -            428 benzo_1_2_benA       TIGR03229    433   9.4e-61  215.5   0.0   1   2   3.2e-53   2.6e-50  180.9   0.1    16   215    23   218    20   224 0.93 # 11459 # 12742 # 1 # ID=193618_11;partial=00;start_type=ATG;rbs_motif=None;rbs_spacer=None;gc_cont=0.662
NZ_QTPO01000080.1|GCF_003853645.1_11      -            428 benzo_1_2_benA       TIGR03229    433   9.4e-61  215.5   0.0   2   2   2.5e-08   2.1e-05   32.4   0.0   296   373   304   378   294   385 0.92 # 11459 # 12742 # 1 # ID=193618_11;partial=00;start_type=ATG;rbs_motif=None;rbs_spacer=None;gc_cont=0.662
NZ_PDBZ01000003.1|GCF_002563755.1_875     -            428 benzo_1_2_benA       TIGR03229    433   1.1e-60  215.2   0.0   1   2   3.7e-53     3e-50  180.7   0.0    16   215    23   218    20   224 0.93 # 946801 # 948084 # -1 # ID=409348_875;partial=00;start_type=ATG;rbs_motif=None;rbs_spacer=None;gc_cont=0.659
NZ_PDBZ01000003.1|GCF_002563755.1_875     -            428 benzo_1_2_benA       TIGR03229    433   1.1e-60  215.2   0.0   2   2   2.6e-08   2.1e-05   32.4   0.0   296   373   304   378   295   385 0.92 # 946801 # 948084 # -1 # ID=409348_875;partial=00;start_type=ATG;rbs_motif=None;rbs_spacer=None;gc_cont=0.659
NZ_QTPX01000034.1|GCF_003858015.1_40      -            428 benzo_1_2_benA       TIGR03229    433   1.2e-60  215.1   0.0   1   2   3.9e-53   3.2e-50  180.6   0.0    16   215    23   218    20   224 0.93 # 35768 # 37051 # -1 # ID=189891_40;partial=00;start_type=ATG;rbs_motif=None;rbs_spacer=None;gc_cont=0.659
NZ_QTPX01000034.1|GCF_003858015.1_40      -            428 benzo_1_2_benA       TIGR03229    433   1.2e-60  215.1   0.0   2   2   2.5e-08   2.1e-05   32.4   0.0   296   373   304   378   294   385 0.92 # 35768 # 37051 # -1 # ID=189891_40;partial=00;start_type=ATG;rbs_motif=None;rbs_spacer=None;gc_cont=0.659
NZ_QTPY01000024.1|GCF_003857765.1_51      -            428 benzo_1_2_benA       TIGR03229    433   1.2e-60  215.1   0.0   1   2   3.9e-53   3.2e-50  180.6   0.0    16   215    23   218    20   224 0.93 # 49329 # 50612 # -1 # ID=323779_51;partial=00;start_type=ATG;rbs_motif=None;rbs_spacer=None;gc_cont=0.659
NZ_QTPY01000024.1|GCF_003857765.1_51      -            428 benzo_1_2_benA       TIGR03229    433   1.2e-60  215.1   0.0   2   2   2.5e-08   2.1e-05   32.4   0.0   296   373   304   378   294   385 0.92 # 49329 # 50612 # -1 # ID=323779_51;partial=00;start_type=ATG;rbs_motif=None;rbs_spacer=None;gc_cont=0.659
NZ_CP028962.1|GCF_003366075.1_613         -            428 benzo_1_2_benA       TIGR03229    433   1.3e-60  215.0   0.0   1   2   4.7e-53   3.8e-50  180.4   0.0    16   215    23   218    20   224 0.93 # 642201 # 643484 # -1 # ID=511529_613;partial=00;start_type=ATG;rbs_motif=None;rbs_spacer=None;gc_cont=0.662
NZ_CP028962.1|GCF_003366075.1_613         -            428 benzo_1_2_benA       TIGR03229    433   1.3e-60  215.0   0.0   2   2   2.2e-08   1.8e-05   32.6   0.0   296   373   304   378   270   385 0.91 # 642201 # 643484 # -1 # ID=511529_613;partial=00;start_type=ATG;rbs_motif=None;rbs_spacer=None;gc_cont=0.662
NZ_NWSG01000003.1|GCF_002355095.1_105     -            428 benzo_1_2_benA       TIGR03229    433   1.3e-60  215.0   0.0   1   2   4.7e-53   3.8e-50  180.4   0.0    16   215    23   218    20   224 0.93 # 130415 # 131698 # 1 # ID=226981_105;partial=00;start_type=ATG;rbs_motif=None;rbs_spacer=None;gc_cont=0.660
NZ_NWSG01000003.1|GCF_002355095.1_105     -            428 benzo_1_2_benA       TIGR03229    433   1.3e-60  215.0   0.0   2   2   2.2e-08   1.8e-05   32.6   0.0   296   373   304   378   270   385 0.91 # 130415 # 131698 # 1 # ID=226981_105;partial=00;start_type=ATG;rbs_motif=None;rbs_spacer=None;gc_cont=0.660
NZ_AP018112.1|GCF_002356275.1_2184        -            428 benzo_1_2_benA       TIGR03229    433   1.4e-60  214.9   0.0   1   2   5.4e-53   4.4e-50  180.2   0.0    16   215    23   218    18   224 0.93 # 2504156 # 2505439 # 1 # ID=519301_2184;partial=00;start_type=ATG;rbs_motif=None;rbs_spacer=None;gc_cont=0.671
NZ_AP018112.1|GCF_002356275.1_2184        -            428 benzo_1_2_benA       TIGR03229    433   1.4e-60  214.9   0.0   2   2   2.1e-08   1.7e-05   32.6   0.0   295   373   303   378   280   385 0.91 # 2504156 # 2505439 # 1 # ID=519301_2184;partial=00;start_type=ATG;rbs_motif=None;rbs_spacer=None;gc_cont=0.671
NZ_DF978418.1|GCF_001685505.1_1874        -            428 benzo_1_2_benA       TIGR03229    433   1.4e-60  214.9   0.0   1   2   4.6e-53   3.8e-50  180.4   0.0    16   215    23   218    18   224 0.93 # 2190716 # 2191999 # 1 # ID=361007_1874;partial=00;start_type=ATG;rbs_motif=None;rbs_spacer=None;gc_cont=0.672
NZ_DF978418.1|GCF_001685505.1_1874        -            428 benzo_1_2_benA       TIGR03229    433   1.4e-60  214.9   0.0   2   2   2.5e-08   2.1e-05   32.4   0.0   296   373   304   378   294   385 0.92 # 2190716 # 2191999 # 1 # ID=361007_1874;partial=00;start_type=ATG;rbs_motif=None;rbs_spacer=None;gc_cont=0.672
NZ_CP040078.1|GCF_005280735.1_2430        -            428 benzo_1_2_benA       TIGR03229    433   1.6e-60  214.7   0.1   1   2   1.9e-52   1.6e-49  178.3   0.2    15   215    22   218    14   227 0.94 # 2753719 # 2755002 # -1 # ID=92532_2430;partial=00;start_type=ATG;rbs_motif=GGA/GAG/AGG;rbs_spacer=5-10bp;gc_cont=0.607
NZ_CP040078.1|GCF_005280735.1_2430        -            428 benzo_1_2_benA       TIGR03229    433   1.6e-60  214.7   0.1   2   2   6.9e-09   5.7e-06   34.2   0.0   269   375   269   381   248   387 0.81 # 2753719 # 2755002 # -1 # ID=92532_2430;partial=00;start_type=ATG;rbs_motif=GGA/GAG/AGG;rbs_spacer=5-10bp;gc_cont=0.607
NZ_JTDB01000008.1|GCF_000785435.1_18      -            440 benzo_1_2_benA       TIGR03229    433   2.5e-60  214.1   0.0   1   1   5.4e-63   4.4e-60  213.2   0.0    15   385    19   400    18   404 0.89 # 13733 # 15052 # 1 # ID=9822_18;partial=00;start_type=ATG;rbs_motif=AGGAG;rbs_spacer=5-10bp;gc_cont=0.642
NZ_ABBG01000627.1|GCF_000170375.1_6       -            428 benzo_1_2_benA       TIGR03229    433   2.7e-60  214.0   0.0   1   2   1.7e-53   1.4e-50  181.8   0.1    15   215    22   218    16   224 0.94 # 4460 # 5743 # -1 # ID=194621_6;partial=00;start_type=ATG;rbs_motif=None;rbs_spacer=None;gc_cont=0.657
NZ_ABBG01000627.1|GCF_000170375.1_6       -            428 benzo_1_2_benA       TIGR03229    433   2.7e-60  214.0   0.0   2   2   1.4e-07   0.00011   30.0   0.0   296   373   304   378   283   394 0.93 # 4460 # 5743 # -1 # ID=194621_6;partial=00;start_type=ATG;rbs_motif=None;rbs_spacer=None;gc_cont=0.657
NZ_CP009556.1|GCF_000959365.1_681         -            428 benzo_1_2_benA       TIGR03229    433   2.7e-60  214.0   0.0   1   2   1.7e-53   1.4e-50  181.8   0.1    15   215    22   218    16   224 0.94 # 849169 # 850452 # -1 # ID=177141_681;partial=00;start_type=ATG;rbs_motif=None;rbs_spacer=None;gc_cont=0.657
NZ_CP009556.1|GCF_000959365.1_681         -            428 benzo_1_2_benA       TIGR03229    433   2.7e-60  214.0   0.0   2   2   1.4e-07   0.00011   30.0   0.0   296   373   304   378   283   394 0.93 # 849169 # 850452 # -1 # ID=177141_681;partial=00;start_type=ATG;rbs_motif=None;rbs_spacer=None;gc_cont=0.657
NZ_CP013359.1|GCF_001522135.2_284         -            428 benzo_1_2_benA       TIGR03229    433   2.7e-60  214.0   0.0   1   2   1.7e-53   1.4e-50  181.8   0.1    15   215    22   218    16   224 0.94 # 321025 # 322308 # -1 # ID=9441_284;partial=00;start_type=ATG;rbs_motif=None;rbs_spacer=None;gc_cont=0.657
NZ_CP013359.1|GCF_001522135.2_284         -            428 benzo_1_2_benA       TIGR03229    433   2.7e-60  214.0   0.0   2   2   1.4e-07   0.00011   30.0   0.0   296   373   304   378   283   394 0.93 # 321025 # 322308 # -1 # ID=9441_284;partial=00;start_type=ATG;rbs_motif=None;rbs_spacer=None;gc_cont=0.657
NZ_LOST01000077.1|GCF_001522135.1_129     -            428 benzo_1_2_benA       TIGR03229    433   2.7e-60  214.0   0.0   1   2   1.7e-53   1.4e-50  181.8   0.1    15   215    22   218    16   224 0.94 # 161991 # 163274 # 1 # ID=331762_129;partial=00;start_type=ATG;rbs_motif=None;rbs_spacer=None;gc_cont=0.657
NZ_LOST01000077.1|GCF_001522135.1_129     -            428 benzo_1_2_benA       TIGR03229    433   2.7e-60  214.0   0.0   2   2   1.4e-07   0.00011   30.0   0.0   296   373   304   378   283   394 0.93 # 161991 # 163274 # 1 # ID=331762_129;partial=00;start_type=ATG;rbs_motif=None;rbs_spacer=None;gc_cont=0.657
NZ_UFUH01000002.1|GCF_900446275.1_1643    -            428 benzo_1_2_benA       TIGR03229    433   2.7e-60  214.0   0.0   1   2   1.7e-53   1.4e-50  181.8   0.1    15   215    22   218    16   224 0.94 # 1955019 # 1956302 # 1 # ID=411568_1643;partial=00;start_type=ATG;rbs_motif=None;rbs_spacer=None;gc_cont=0.657
NZ_UFUH01000002.1|GCF_900446275.1_1643    -            428 benzo_1_2_benA       TIGR03229    433   2.7e-60  214.0   0.0   2   2   1.4e-07   0.00011   30.0   0.0   296   373   304   378   283   394 0.93 # 1955019 # 1956302 # 1 # ID=411568_1643;partial=00;start_type=ATG;rbs_motif=None;rbs_spacer=None;gc_cont=0.657
NZ_UWYU01000002.1|GCF_900608545.1_1612    -            428 benzo_1_2_benA       TIGR03229    433   2.7e-60  214.0   0.0   1   2   1.7e-53   1.4e-50  181.8   0.1    15   215    22   218    16   224 0.94 # 1909927 # 1911210 # 1 # ID=250597_1612;partial=00;start_type=ATG;rbs_motif=None;rbs_spacer=None;gc_cont=0.657
NZ_UWYU01000002.1|GCF_900608545.1_1612    -            428 benzo_1_2_benA       TIGR03229    433   2.7e-60  214.0   0.0   2   2   1.4e-07   0.00011   30.0   0.0   296   373   304   378   283   394 0.93 # 1909927 # 1911210 # 1 # ID=250597_1612;partial=00;start_type=ATG;rbs_motif=None;rbs_spacer=None;gc_cont=0.657
NZ_LOYK01000064.1|GCF_001526255.1_43      -            428 benzo_1_2_benA       TIGR03229    433   2.8e-60  213.9   0.0   1   2   2.6e-52   2.1e-49  177.9   0.0    15   215    22   218     9   224 0.93 # 48040 # 49323 # 1 # ID=281399_43;partial=00;start_type=ATG;rbs_motif=None;rbs_spacer=None;gc_cont=0.663
NZ_LOYK01000064.1|GCF_001526255.1_43      -            428 benzo_1_2_benA       TIGR03229    433   2.8e-60  213.9   0.0   2   2   8.7e-09   7.2e-06   33.9   0.0   296   373   304   378   297   385 0.92 # 48040 # 49323 # 1 # ID=281399_43;partial=00;start_type=ATG;rbs_motif=None;rbs_spacer=None;gc_cont=0.663
NZ_QTRY01000002.1|GCF_003854605.1_211     -            428 benzo_1_2_benA       TIGR03229    433   2.8e-60  213.9   0.0   1   2     1e-52   8.3e-50  179.2   0.0    16   215    23   218    18   224 0.93 # 225728 # 227011 # -1 # ID=269688_211;partial=00;start_type=ATG;rbs_motif=None;rbs_spacer=None;gc_cont=0.663
NZ_QTRY01000002.1|GCF_003854605.1_211     -            428 benzo_1_2_benA       TIGR03229    433   2.8e-60  213.9   0.0   2   2   2.4e-08     2e-05   32.5   0.0   296   374   304   379   293   384 0.92 # 225728 # 227011 # -1 # ID=269688_211;partial=00;start_type=ATG;rbs_motif=None;rbs_spacer=None;gc_cont=0.663
NZ_QTSC01000001.1|GCF_003858255.1_373     -            428 benzo_1_2_benA       TIGR03229    433   2.8e-60  213.9   0.0   1   2     1e-52   8.3e-50  179.2   0.0    16   215    23   218    18   224 0.93 # 442575 # 443858 # 1 # ID=3162_373;partial=00;start_type=ATG;rbs_motif=None;rbs_spacer=None;gc_cont=0.661
NZ_QTSC01000001.1|GCF_003858255.1_373     -            428 benzo_1_2_benA       TIGR03229    433   2.8e-60  213.9   0.0   2   2   2.4e-08     2e-05   32.5   0.0   296   374   304   379   293   384 0.92 # 442575 # 443858 # 1 # ID=3162_373;partial=00;start_type=ATG;rbs_motif=None;rbs_spacer=None;gc_cont=0.661
NZ_QTSD01000004.1|GCF_003858275.1_42      -            428 benzo_1_2_benA       TIGR03229    433   2.8e-60  213.9   0.0   1   2     1e-52   8.3e-50  179.2   0.0    16   215    23   218    18   224 0.93 # 41328 # 42611 # 1 # ID=117509_42;partial=00;start_type=ATG;rbs_motif=None;rbs_spacer=None;gc_cont=0.661
NZ_QTSD01000004.1|GCF_003858275.1_42      -            428 benzo_1_2_benA       TIGR03229    433   2.8e-60  213.9   0.0   2   2   2.4e-08     2e-05   32.5   0.0   296   374   304   379   293   384 0.92 # 41328 # 42611 # 1 # ID=117509_42;partial=00;start_type=ATG;rbs_motif=None;rbs_spacer=None;gc_cont=0.661
NZ_QTSA01000009.1|GCF_003854025.1_129     -            428 benzo_1_2_benA       TIGR03229    433     3e-60  213.8   0.0   1   2     1e-52   8.3e-50  179.2   0.0    16   215    23   218    18   224 0.93 # 130367 # 131650 # -1 # ID=159813_129;partial=00;start_type=ATG;rbs_motif=None;rbs_spacer=None;gc_cont=0.663
NZ_QTSA01000009.1|GCF_003854025.1_129     -            428 benzo_1_2_benA       TIGR03229    433     3e-60  213.8   0.0   2   2   2.5e-08   2.1e-05   32.4   0.0   296   373   304   378   293   385 0.92 # 130367 # 131650 # -1 # ID=159813_129;partial=00;start_type=ATG;rbs_motif=None;rbs_spacer=None;gc_cont=0.663
NZ_CP013731.1|GCF_000701165.1_700         -            428 benzo_1_2_benA       TIGR03229    433   3.1e-60  213.8   0.0   1   2   4.1e-53   3.4e-50  180.5   0.1    16   215    23   218    18   224 0.93 # 799846 # 801129 # 1 # ID=160682_700;partial=00;start_type=ATG;rbs_motif=None;rbs_spacer=None;gc_cont=0.661
NZ_CP013731.1|GCF_000701165.1_700         -            428 benzo_1_2_benA       TIGR03229    433   3.1e-60  213.8   0.0   2   2   6.4e-08   5.3e-05   31.1   0.0   296   373   304   378   292   385 0.92 # 799846 # 801129 # 1 # ID=160682_700;partial=00;start_type=ATG;rbs_motif=None;rbs_spacer=None;gc_cont=0.661
NZ_NKFM01000055.1|GCF_002223085.1_153     -            428 benzo_1_2_benA       TIGR03229    433   3.1e-60  213.7   0.0   1   2   1.2e-52   9.5e-50  179.1   0.0    16   215    23   218    20   224 0.93 # 168216 # 169499 # 1 # ID=78007_153;partial=00;start_type=ATG;rbs_motif=None;rbs_spacer=None;gc_cont=0.657
NZ_NKFM01000055.1|GCF_002223085.1_153     -            428 benzo_1_2_benA       TIGR03229    433   3.1e-60  213.7   0.0   2   2   2.3e-08   1.9e-05   32.5   0.0   296   374   304   379   297   391 0.92 # 168216 # 169499 # 1 # ID=78007_153;partial=00;start_type=ATG;rbs_motif=None;rbs_spacer=None;gc_cont=0.657
NZ_VCBU01000002.1|GCF_005937855.1_2238    -            428 benzo_1_2_benA       TIGR03229    433   3.2e-60  213.7   0.0   1   2     1e-52   8.3e-50  179.2   0.0    16   215    23   218    18   224 0.93 # 2551731 # 2553014 # -1 # ID=361125_2238;partial=00;start_type=ATG;rbs_motif=None;rbs_spacer=None;gc_cont=0.664
NZ_VCBU01000002.1|GCF_005937855.1_2238    -            428 benzo_1_2_benA       TIGR03229    433   3.2e-60  213.7   0.0   2   2   2.7e-08   2.2e-05   32.3   0.0   296   373   304   378   297   385 0.92 # 2551731 # 2553014 # -1 # ID=361125_2238;partial=00;start_type=ATG;rbs_motif=None;rbs_spacer=None;gc_cont=0.664
NC_010552.1|GCF_000019925.1_417           -            428 benzo_1_2_benA       TIGR03229    433   3.2e-60  213.7   0.0   1   2     1e-52   8.3e-50  179.2   0.0    16   215    23   218    18   224 0.93 # 453375 # 454658 # -1 # ID=257017_417;partial=00;start_type=ATG;rbs_motif=None;rbs_spacer=None;gc_cont=0.664
NC_010552.1|GCF_000019925.1_417           -            428 benzo_1_2_benA       TIGR03229    433   3.2e-60  213.7   0.0   2   2   2.7e-08   2.2e-05   32.3   0.0   296   373   304   378   297   385 0.92 # 453375 # 454658 # -1 # ID=257017_417;partial=00;start_type=ATG;rbs_motif=None;rbs_spacer=None;gc_cont=0.664
NZ_LPJO01000022.1|GCF_001532085.1_277     -            428 benzo_1_2_benA       TIGR03229    433   3.3e-60  213.7   0.0   1   2   1.1e-52   9.4e-50  179.1   0.0    16   215    23   218    20   224 0.93 # 299836 # 301119 # 1 # ID=369038_277;partial=00;start_type=ATG;rbs_motif=None;rbs_spacer=None;gc_cont=0.669
NZ_LPJO01000022.1|GCF_001532085.1_277     -            428 benzo_1_2_benA       TIGR03229    433   3.3e-60  213.7   0.0   2   2   2.5e-08     2e-05   32.4   0.0   296   374   304   379   296   384 0.92 # 299836 # 301119 # 1 # ID=369038_277;partial=00;start_type=ATG;rbs_motif=None;rbs_spacer=None;gc_cont=0.669
NZ_LOXO01000025.1|GCF_001524505.1_359     -            428 benzo_1_2_benA       TIGR03229    433   3.3e-60  213.7   0.0   1   2   1.1e-52   9.4e-50  179.1   0.0    16   215    23   218    20   224 0.93 # 397789 # 399072 # 1 # ID=47547_359;partial=00;start_type=ATG;rbs_motif=None;rbs_spacer=None;gc_cont=0.670
NZ_LOXO01000025.1|GCF_001524505.1_359     -            428 benzo_1_2_benA       TIGR03229    433   3.3e-60  213.7   0.0   2   2   2.5e-08     2e-05   32.4   0.0   296   374   304   379   296   384 0.92 # 397789 # 399072 # 1 # ID=47547_359;partial=00;start_type=ATG;rbs_motif=None;rbs_spacer=None;gc_cont=0.670
NZ_AEXE01000519.1|GCF_000191945.1_3       -            428 benzo_1_2_benA       TIGR03229    433   3.3e-60  213.7   0.0   1   2   1.1e-52   9.4e-50  179.1   0.0    16   215    23   218    20   224 0.93 # 1994 # 3277 # 1 # ID=214300_3;partial=00;start_type=ATG;rbs_motif=None;rbs_spacer=None;gc_cont=0.667
NZ_AEXE01000519.1|GCF_000191945.1_3       -            428 benzo_1_2_benA       TIGR03229    433   3.3e-60  213.7   0.0   2   2   2.5e-08   2.1e-05   32.4   0.0   296   374   304   379   297   384 0.92 # 1994 # 3277 # 1 # ID=214300_3;partial=00;start_type=ATG;rbs_motif=None;rbs_spacer=None;gc_cont=0.667
NZ_CP013377.1|GCF_001718415.1_2168        -            428 benzo_1_2_benA       TIGR03229    433   3.3e-60  213.7   0.0   1   2   1.1e-52   9.4e-50  179.1   0.0    16   215    23   218    20   224 0.93 # 2488476 # 2489759 # 1 # ID=52344_2168;partial=00;start_type=ATG;rbs_motif=None;rbs_spacer=None;gc_cont=0.668
NZ_CP013377.1|GCF_001718415.1_2168        -            428 benzo_1_2_benA       TIGR03229    433   3.3e-60  213.7   0.0   2   2   2.5e-08   2.1e-05   32.4   0.0   296   374   304   379   297   384 0.92 # 2488476 # 2489759 # 1 # ID=52344_2168;partial=00;start_type=ATG;rbs_motif=None;rbs_spacer=None;gc_cont=0.668
NZ_LOUU01000060.1|GCF_001523165.1_30      -            428 benzo_1_2_benA       TIGR03229    433   3.3e-60  213.7   0.0   1   2   1.1e-52   9.4e-50  179.1   0.0    16   215    23   218    20   224 0.93 # 33436 # 34719 # 1 # ID=27429_30;partial=00;start_type=ATG;rbs_motif=None;rbs_spacer=None;gc_cont=0.667
NZ_LOUU01000060.1|GCF_001523165.1_30      -            428 benzo_1_2_benA       TIGR03229    433   3.3e-60  213.7   0.0   2   2   2.5e-08   2.1e-05   32.4   0.0   296   374   304   379   297   384 0.92 # 33436 # 34719 # 1 # ID=27429_30;partial=00;start_type=ATG;rbs_motif=None;rbs_spacer=None;gc_cont=0.667
NZ_LOUV01000059.1|GCF_001523105.1_30      -            428 benzo_1_2_benA       TIGR03229    433   3.3e-60  213.7   0.0   1   2   1.1e-52   9.4e-50  179.1   0.0    16   215    23   218    20   224 0.93 # 33616 # 34899 # 1 # ID=397325_30;partial=00;start_type=ATG;rbs_motif=None;rbs_spacer=None;gc_cont=0.667
NZ_LOUV01000059.1|GCF_001523105.1_30      -            428 benzo_1_2_benA       TIGR03229    433   3.3e-60  213.7   0.0   2   2   2.5e-08   2.1e-05   32.4   0.0   296   374   304   379   297   384 0.92 # 33616 # 34899 # 1 # ID=397325_30;partial=00;start_type=ATG;rbs_motif=None;rbs_spacer=None;gc_cont=0.667
NZ_UZVX01000003.1|GCF_900631675.1_2133    -            428 benzo_1_2_benA       TIGR03229    433   3.3e-60  213.6   0.0   1   2     1e-52   8.6e-50  179.2   0.0    16   215    23   218    20   224 0.93 # 2418612 # 2419895 # -1 # ID=114431_2133;partial=00;start_type=ATG;rbs_motif=None;rbs_spacer=None;gc_cont=0.662
NZ_UZVX01000003.1|GCF_900631675.1_2133    -            428 benzo_1_2_benA       TIGR03229    433   3.3e-60  213.6   0.0   2   2   2.7e-08   2.2e-05   32.3   0.0   296   373   304   378   297   385 0.92 # 2418612 # 2419895 # -1 # ID=114431_2133;partial=00;start_type=ATG;rbs_motif=None;rbs_spacer=None;gc_cont=0.662
NC_008391.1|GCF_000203915.1_2126          -            428 benzo_1_2_benA       TIGR03229    433   3.4e-60  213.6   0.0   1   2   1.1e-52   9.1e-50  179.1   0.1    17   215    24   218    21   224 0.93 # 2395782 # 2397065 # -1 # ID=424161_2126;partial=00;start_type=ATG;rbs_motif=None;rbs_spacer=None;gc_cont=0.665
NC_008391.1|GCF_000203915.1_2126          -            428 benzo_1_2_benA       TIGR03229    433   3.4e-60  213.6   0.0   2   2   2.7e-08   2.2e-05   32.3   0.0   296   373   304   378   297   385 0.92 # 2395782 # 2397065 # -1 # ID=424161_2126;partial=00;start_type=ATG;rbs_motif=None;rbs_spacer=None;gc_cont=0.665
NZ_CP009799.1|GCF_000959545.1_2110        -            428 benzo_1_2_benA       TIGR03229    433   3.4e-60  213.6   0.0   1   2   1.1e-52   9.1e-50  179.1   0.1    17   215    24   218    21   224 0.93 # 2380750 # 2382033 # -1 # ID=271723_2110;partial=00;start_type=ATG;rbs_motif=None;rbs_spacer=None;gc_cont=0.665
NZ_CP009799.1|GCF_000959545.1_2110        -            428 benzo_1_2_benA       TIGR03229    433   3.4e-60  213.6   0.0   2   2   2.7e-08   2.2e-05   32.3   0.0   296   373   304   378   297   385 0.92 # 2380750 # 2382033 # -1 # ID=271723_2110;partial=00;start_type=ATG;rbs_motif=None;rbs_spacer=None;gc_cont=0.665
NZ_PDDU01000003.1|GCF_002554435.1_1571    -            428 benzo_1_2_benA       TIGR03229    433   3.4e-60  213.6   0.0   1   2   1.1e-52   9.1e-50  179.1   0.1    17   215    24   218    21   224 0.93 # 1749492 # 1750775 # -1 # ID=494100_1571;partial=00;start_type=ATG;rbs_motif=None;rbs_spacer=None;gc_cont=0.665
NZ_PDDU01000003.1|GCF_002554435.1_1571    -            428 benzo_1_2_benA       TIGR03229    433   3.4e-60  213.6   0.0   2   2   2.7e-08   2.2e-05   32.3   0.0   296   373   304   378   297   385 0.92 # 1749492 # 1750775 # -1 # ID=494100_1571;partial=00;start_type=ATG;rbs_motif=None;rbs_spacer=None;gc_cont=0.665
NZ_CP007784.1|GCF_000755725.1_1121        -            428 benzo_1_2_benA       TIGR03229    433   3.5e-60  213.6   0.0   1   2   1.1e-52   9.4e-50  179.1   0.0    16   215    23   218    20   224 0.93 # 1292363 # 1293646 # 1 # ID=455038_1121;partial=00;start_type=ATG;rbs_motif=None;rbs_spacer=None;gc_cont=0.670
NZ_CP007784.1|GCF_000755725.1_1121        -            428 benzo_1_2_benA       TIGR03229    433   3.5e-60  213.6   0.0   2   2   2.6e-08   2.2e-05   32.3   0.0   296   373   304   378   296   385 0.92 # 1292363 # 1293646 # 1 # ID=455038_1121;partial=00;start_type=ATG;rbs_motif=None;rbs_spacer=None;gc_cont=0.670
NZ_LOUW01000051.1|GCF_001525825.1_99      -            428 benzo_1_2_benA       TIGR03229    433   3.5e-60  213.6   0.0   1   2   1.1e-52   9.4e-50  179.1   0.0    16   215    23   218    20   224 0.93 # 111773 # 113056 # -1 # ID=308963_99;partial=00;start_type=ATG;rbs_motif=None;rbs_spacer=None;gc_cont=0.672
NZ_LOUW01000051.1|GCF_001525825.1_99      -            428 benzo_1_2_benA       TIGR03229    433   3.5e-60  213.6   0.0   2   2   2.6e-08   2.2e-05   32.3   0.0   296   373   304   378   296   385 0.92 # 111773 # 113056 # -1 # ID=308963_99;partial=00;start_type=ATG;rbs_motif=None;rbs_spacer=None;gc_cont=0.672
NZ_LPLB01000067.1|GCF_001533465.1_371     -            428 benzo_1_2_benA       TIGR03229    433   3.5e-60  213.6   0.0   1   2   1.1e-52   9.4e-50  179.1   0.0    16   215    23   218    20   224 0.93 # 398181 # 399464 # 1 # ID=62326_371;partial=00;start_type=ATG;rbs_motif=None;rbs_spacer=None;gc_cont=0.670
NZ_LPLB01000067.1|GCF_001533465.1_371     -            428 benzo_1_2_benA       TIGR03229    433   3.5e-60  213.6   0.0   2   2   2.6e-08   2.2e-05   32.3   0.0   296   373   304   378   296   385 0.92 # 398181 # 399464 # 1 # ID=62326_371;partial=00;start_type=ATG;rbs_motif=None;rbs_spacer=None;gc_cont=0.670
NZ_QTSI01000004.1|GCF_003854735.1_116     -            428 benzo_1_2_benA       TIGR03229    433   3.6e-60  213.5   0.0   1   2   1.3e-52   1.1e-49  178.9   0.0    16   215    23   218    18   224 0.93 # 137570 # 138853 # 1 # ID=495632_116;partial=00;start_type=ATG;rbs_motif=None;rbs_spacer=None;gc_cont=0.664
NZ_QTSI01000004.1|GCF_003854735.1_116     -            428 benzo_1_2_benA       TIGR03229    433   3.6e-60  213.5   0.0   2   2   2.4e-08     2e-05   32.5   0.0   296   374   304   379   294   384 0.92 # 137570 # 138853 # 1 # ID=495632_116;partial=00;start_type=ATG;rbs_motif=None;rbs_spacer=None;gc_cont=0.664
NZ_QTSB01000014.1|GCF_003854065.1_43      -            428 benzo_1_2_benA       TIGR03229    433   3.6e-60  213.5   0.0   1   2   1.3e-52   1.1e-49  178.9   0.0    16   215    23   218    18   224 0.93 # 45222 # 46505 # 1 # ID=520879_43;partial=00;start_type=ATG;rbs_motif=None;rbs_spacer=None;gc_cont=0.662
NZ_QTSB01000014.1|GCF_003854065.1_43      -            428 benzo_1_2_benA       TIGR03229    433   3.6e-60  213.5   0.0   2   2   2.4e-08     2e-05   32.5   0.0   296   374   304   379   293   384 0.92 # 45222 # 46505 # 1 # ID=520879_43;partial=00;start_type=ATG;rbs_motif=None;rbs_spacer=None;gc_cont=0.662
NZ_QTSQ01000008.1|GCF_003854805.1_146     -            428 benzo_1_2_benA       TIGR03229    433   3.6e-60  213.5   0.0   1   2   1.3e-52   1.1e-49  178.9   0.0    16   215    23   218    18   224 0.93 # 151541 # 152824 # -1 # ID=390224_146;partial=00;start_type=ATG;rbs_motif=None;rbs_spacer=None;gc_cont=0.664
NZ_QTSQ01000008.1|GCF_003854805.1_146     -            428 benzo_1_2_benA       TIGR03229    433   3.6e-60  213.5   0.0   2   2   2.4e-08     2e-05   32.5   0.0   296   374   304   379   293   384 0.92 # 151541 # 152824 # -1 # ID=390224_146;partial=00;start_type=ATG;rbs_motif=None;rbs_spacer=None;gc_cont=0.664
NZ_ABLC01000066.1|GCF_000181975.1_25      -            428 benzo_1_2_benA       TIGR03229    433   3.7e-60  213.5   0.0   1   2   1.2e-52   9.5e-50  179.1   0.0    16   215    23   218    20   224 0.93 # 22179 # 23462 # -1 # ID=406858_25;partial=00;start_type=ATG;rbs_motif=None;rbs_spacer=None;gc_cont=0.661
NZ_ABLC01000066.1|GCF_000181975.1_25      -            428 benzo_1_2_benA       TIGR03229    433   3.7e-60  213.5   0.0   2   2   2.8e-08   2.3e-05   32.2   0.0   296   373   304   378   298   385 0.92 # 22179 # 23462 # -1 # ID=406858_25;partial=00;start_type=ATG;rbs_motif=None;rbs_spacer=None;gc_cont=0.661
NZ_QTRU01000010.1|GCF_003854575.1_127     -            428 benzo_1_2_benA       TIGR03229    433   3.9e-60  213.4   0.0   1   2   1.3e-52   1.1e-49  178.9   0.0    16   215    23   218    18   224 0.93 # 133058 # 134341 # -1 # ID=194490_127;partial=00;start_type=ATG;rbs_motif=None;rbs_spacer=None;gc_cont=0.661
NZ_QTRU01000010.1|GCF_003854575.1_127     -            428 benzo_1_2_benA       TIGR03229    433   3.9e-60  213.4   0.0   2   2   2.5e-08   2.1e-05   32.4   0.0   296   373   304   378   293   385 0.92 # 133058 # 134341 # -1 # ID=194490_127;partial=00;start_type=ATG;rbs_motif=None;rbs_spacer=None;gc_cont=0.661
NZ_QTSP01000012.1|GCF_003854825.1_127     -            428 benzo_1_2_benA       TIGR03229    433   3.9e-60  213.4   0.0   1   2   1.3e-52   1.1e-49  178.9   0.0    16   215    23   218    18   224 0.93 # 133058 # 134341 # -1 # ID=342602_127;partial=00;start_type=ATG;rbs_motif=None;rbs_spacer=None;gc_cont=0.661
NZ_QTSP01000012.1|GCF_003854825.1_127     -            428 benzo_1_2_benA       TIGR03229    433   3.9e-60  213.4   0.0   2   2   2.5e-08   2.1e-05   32.4   0.0   296   373   304   378   293   385 0.92 # 133058 # 134341 # -1 # ID=342602_127;partial=00;start_type=ATG;rbs_motif=None;rbs_spacer=None;gc_cont=0.661
NZ_PVGI01000002.1|GCF_002981655.1_18      -            428 benzo_1_2_benA       TIGR03229    433   4.1e-60  213.3   0.0   1   2   1.3e-52   1.1e-49  178.8   0.0    16   215    23   218    20   224 0.93 # 14644 # 15927 # -1 # ID=247069_18;partial=00;start_type=ATG;rbs_motif=None;rbs_spacer=None;gc_cont=0.663
NZ_PVGI01000002.1|GCF_002981655.1_18      -            428 benzo_1_2_benA       TIGR03229    433   4.1e-60  213.3   0.0   2   2   2.6e-08   2.2e-05   32.3   0.0   296   373   304   378   295   385 0.92 # 14644 # 15927 # -1 # ID=247069_18;partial=00;start_type=ATG;rbs_motif=None;rbs_spacer=None;gc_cont=0.663
NZ_CP016443.1|GCF_001742165.1_2587        -            428 benzo_1_2_benA       TIGR03229    433   4.1e-60  213.3   0.0   1   2   3.8e-53   3.2e-50  180.6   0.0    17   215    24   218    21   224 0.93 # 2911804 # 2913087 # -1 # ID=524214_2587;partial=00;start_type=ATG;rbs_motif=None;rbs_spacer=None;gc_cont=0.662
NZ_CP016443.1|GCF_001742165.1_2587        -            428 benzo_1_2_benA       TIGR03229    433   4.1e-60  213.3   0.0   2   2   9.4e-08   7.7e-05   30.5   0.0   296   373   304   378   294   385 0.92 # 2911804 # 2913087 # -1 # ID=524214_2587;partial=00;start_type=ATG;rbs_motif=None;rbs_spacer=None;gc_cont=0.662
NZ_LR025743.1|GCF_900240005.1_2738        -            428 benzo_1_2_benA       TIGR03229    433   4.1e-60  213.3   0.0   1   2   3.8e-53   3.2e-50  180.6   0.0    17   215    24   218    21   224 0.93 # 3103108 # 3104391 # -1 # ID=24211_2738;partial=00;start_type=ATG;rbs_motif=None;rbs_spacer=None;gc_cont=0.664
NZ_LR025743.1|GCF_900240005.1_2738        -            428 benzo_1_2_benA       TIGR03229    433   4.1e-60  213.3   0.0   2   2   9.4e-08   7.7e-05   30.5   0.0   296   373   304   378   294   385 0.92 # 3103108 # 3104391 # -1 # ID=24211_2738;partial=00;start_type=ATG;rbs_motif=None;rbs_spacer=None;gc_cont=0.664
NZ_JJOA01000013.1|GCF_000705535.1_54      -            428 benzo_1_2_benA       TIGR03229    433   4.1e-60  213.3   0.0   1   2   1.3e-52   1.1e-49  178.9   0.0    15   215    22   218     9   224 0.93 # 54846 # 56129 # 1 # ID=323591_54;partial=00;start_type=ATG;rbs_motif=None;rbs_spacer=None;gc_cont=0.667
NZ_JJOA01000013.1|GCF_000705535.1_54      -            428 benzo_1_2_benA       TIGR03229    433   4.1e-60  213.3   0.0   2   2   2.7e-08   2.2e-05   32.3   0.0   296   373   304   378   297   385 0.92 # 54846 # 56129 # 1 # ID=323591_54;partial=00;start_type=ATG;rbs_motif=None;rbs_spacer=None;gc_cont=0.667
NZ_JUSV01001040.1|GCF_001058445.1_5       -            428 benzo_1_2_benA       TIGR03229    433   4.1e-60  213.3   0.0   1   2   1.3e-52   1.1e-49  178.9   0.0    15   215    22   218     9   224 0.93 # 3813 # 5096 # -1 # ID=466525_5;partial=00;start_type=ATG;rbs_motif=None;rbs_spacer=None;gc_cont=0.666
NZ_JUSV01001040.1|GCF_001058445.1_5       -            428 benzo_1_2_benA       TIGR03229    433   4.1e-60  213.3   0.0   2   2   2.7e-08   2.2e-05   32.3   0.0   296   373   304   378   297   385 0.92 # 3813 # 5096 # -1 # ID=466525_5;partial=00;start_type=ATG;rbs_motif=None;rbs_spacer=None;gc_cont=0.666
NZ_LAEU01000001.1|GCF_001742345.1_322     -            428 benzo_1_2_benA       TIGR03229    433   4.2e-60  213.3   0.0   1   2   1.3e-52   1.1e-49  178.9   0.0    15   215    22   218     9   224 0.93 # 338178 # 339461 # -1 # ID=482508_322;partial=00;start_type=ATG;rbs_motif=None;rbs_spacer=None;gc_cont=0.667
NZ_LAEU01000001.1|GCF_001742345.1_322     -            428 benzo_1_2_benA       TIGR03229    433   4.2e-60  213.3   0.0   2   2   2.7e-08   2.2e-05   32.3   0.0   296   373   304   378   297   385 0.92 # 338178 # 339461 # -1 # ID=482508_322;partial=00;start_type=ATG;rbs_motif=None;rbs_spacer=None;gc_cont=0.667
NZ_LOWU01000032.1|GCF_001524085.1_52      -            428 benzo_1_2_benA       TIGR03229    433   4.2e-60  213.3   0.0   1   2   1.3e-52   1.1e-49  178.9   0.0    15   215    22   218     9   224 0.93 # 51648 # 52931 # 1 # ID=315732_52;partial=00;start_type=ATG;rbs_motif=None;rbs_spacer=None;gc_cont=0.663
NZ_LOWU01000032.1|GCF_001524085.1_52      -            428 benzo_1_2_benA       TIGR03229    433   4.2e-60  213.3   0.0   2   2   2.7e-08   2.2e-05   32.3   0.0   296   373   304   378   297   385 0.92 # 51648 # 52931 # 1 # ID=315732_52;partial=00;start_type=ATG;rbs_motif=None;rbs_spacer=None;gc_cont=0.663
NZ_LPJX01000061.1|GCF_001532065.1_203     -            428 benzo_1_2_benA       TIGR03229    433   4.2e-60  213.3   0.0   1   2   1.5e-52   1.2e-49  178.7   0.0    16   215    23   218    20   224 0.93 # 233432 # 234715 # -1 # ID=295038_203;partial=00;start_type=ATG;rbs_motif=None;rbs_spacer=None;gc_cont=0.670
NZ_LPJX01000061.1|GCF_001532065.1_203     -            428 benzo_1_2_benA       TIGR03229    433   4.2e-60  213.3   0.0   2   2   2.5e-08     2e-05   32.4   0.0   296   374   304   379   296   384 0.92 # 233432 # 234715 # -1 # ID=295038_203;partial=00;start_type=ATG;rbs_motif=None;rbs_spacer=None;gc_cont=0.670
NZ_LDWR01000019.1|GCF_001039005.1_20      -            428 benzo_1_2_benA       TIGR03229    433   4.6e-60  213.2   0.0   1   2   1.6e-52   1.3e-49  178.6   0.0    16   215    23   218    18   224 0.93 # 22330 # 23613 # 1 # ID=516902_20;partial=00;start_type=ATG;rbs_motif=None;rbs_spacer=None;gc_cont=0.664
NZ_LDWR01000019.1|GCF_001039005.1_20      -            428 benzo_1_2_benA       TIGR03229    433   4.6e-60  213.2   0.0   2   2   2.2e-08   1.8e-05   32.6   0.0   296   373   304   378   270   385 0.92 # 22330 # 23613 # 1 # ID=516902_20;partial=00;start_type=ATG;rbs_motif=None;rbs_spacer=None;gc_cont=0.664
NZ_CP011504.1|GCF_001028665.1_456         -            428 benzo_1_2_benA       TIGR03229    433   4.9e-60  213.1   0.0   1   2   1.6e-52   1.3e-49  178.6   0.0    16   215    23   218    18   224 0.93 # 533089 # 534372 # 1 # ID=71657_456;partial=00;start_type=ATG;rbs_motif=None;rbs_spacer=None;gc_cont=0.669
NZ_CP011504.1|GCF_001028665.1_456         -            428 benzo_1_2_benA       TIGR03229    433   4.9e-60  213.1   0.0   2   2   2.5e-08   2.1e-05   32.4   0.0   296   373   304   378   294   385 0.92 # 533089 # 534372 # 1 # ID=71657_456;partial=00;start_type=ATG;rbs_motif=None;rbs_spacer=None;gc_cont=0.669
NZ_PVFJ01000031.1|GCF_002980755.1_176     -            428 benzo_1_2_benA       TIGR03229    433   4.9e-60  213.1   0.0   1   2   1.6e-52   1.3e-49  178.6   0.1    16   215    23   218    20   224 0.94 # 180344 # 181627 # -1 # ID=469884_176;partial=00;start_type=ATG;rbs_motif=None;rbs_spacer=None;gc_cont=0.660
NZ_PVFJ01000031.1|GCF_002980755.1_176     -            428 benzo_1_2_benA       TIGR03229    433   4.9e-60  213.1   0.0   2   2   2.7e-08   2.2e-05   32.3   0.0   296   373   304   378   297   385 0.92 # 180344 # 181627 # -1 # ID=469884_176;partial=00;start_type=ATG;rbs_motif=None;rbs_spacer=None;gc_cont=0.660
NZ_QTQV01000002.1|GCF_003853875.1_56      -            428 benzo_1_2_benA       TIGR03229    433   5.1e-60  213.0   0.0   1   2   1.6e-52   1.4e-49  178.5   0.0    16   215    23   218    20   224 0.93 # 56129 # 57412 # -1 # ID=108960_56;partial=00;start_type=ATG;rbs_motif=None;rbs_spacer=None;gc_cont=0.659
NZ_QTQV01000002.1|GCF_003853875.1_56      -            428 benzo_1_2_benA       TIGR03229    433   5.1e-60  213.0   0.0   2   2   2.7e-08   2.2e-05   32.3   0.0   296   373   304   378   297   385 0.92 # 56129 # 57412 # -1 # ID=108960_56;partial=00;start_type=ATG;rbs_motif=None;rbs_spacer=None;gc_cont=0.659
NZ_LPES01000019.1|GCF_001530785.1_57      -            428 benzo_1_2_benA       TIGR03229    433   6.9e-60  212.6   0.0   1   2   8.9e-53   7.3e-50  179.4   0.0    16   215    23   218    20   224 0.93 # 60610 # 61893 # 1 # ID=314024_57;partial=00;start_type=ATG;rbs_motif=None;rbs_spacer=None;gc_cont=0.666
NZ_LPES01000019.1|GCF_001530785.1_57      -            428 benzo_1_2_benA       TIGR03229    433   6.9e-60  212.6   0.0   2   2   6.6e-08   5.5e-05   31.0   0.0   296   373   304   378   296   385 0.92 # 60610 # 61893 # 1 # ID=314024_57;partial=00;start_type=ATG;rbs_motif=None;rbs_spacer=None;gc_cont=0.666
NZ_LPET01000015.1|GCF_001530005.1_57      -            428 benzo_1_2_benA       TIGR03229    433   6.9e-60  212.6   0.0   1   2   8.9e-53   7.3e-50  179.4   0.0    16   215    23   218    20   224 0.93 # 60529 # 61812 # 1 # ID=408696_57;partial=00;start_type=ATG;rbs_motif=None;rbs_spacer=None;gc_cont=0.666
NZ_LPET01000015.1|GCF_001530005.1_57      -            428 benzo_1_2_benA       TIGR03229    433   6.9e-60  212.6   0.0   2   2   6.6e-08   5.5e-05   31.0   0.0   296   373   304   378   296   385 0.92 # 60529 # 61812 # 1 # ID=408696_57;partial=00;start_type=ATG;rbs_motif=None;rbs_spacer=None;gc_cont=0.666
NZ_LPEU01000023.1|GCF_001530805.1_57      -            428 benzo_1_2_benA       TIGR03229    433   6.9e-60  212.6   0.0   1   2   8.9e-53   7.3e-50  179.4   0.0    16   215    23   218    20   224 0.93 # 60601 # 61884 # 1 # ID=475049_57;partial=00;start_type=ATG;rbs_motif=None;rbs_spacer=None;gc_cont=0.666
NZ_LPEU01000023.1|GCF_001530805.1_57      -            428 benzo_1_2_benA       TIGR03229    433   6.9e-60  212.6   0.0   2   2   6.6e-08   5.5e-05   31.0   0.0   296   373   304   378   296   385 0.92 # 60601 # 61884 # 1 # ID=475049_57;partial=00;start_type=ATG;rbs_motif=None;rbs_spacer=None;gc_cont=0.666
NZ_LPEV01000001.1|GCF_001530055.1_50      -            428 benzo_1_2_benA       TIGR03229    433   6.9e-60  212.6   0.0   1   2   8.9e-53   7.3e-50  179.4   0.0    16   215    23   218    20   224 0.93 # 53328 # 54611 # 1 # ID=29604_50;partial=00;start_type=ATG;rbs_motif=None;rbs_spacer=None;gc_cont=0.666
NZ_LPEV01000001.1|GCF_001530055.1_50      -            428 benzo_1_2_benA       TIGR03229    433   6.9e-60  212.6   0.0   2   2   6.6e-08   5.5e-05   31.0   0.0   296   373   304   378   296   385 0.92 # 53328 # 54611 # 1 # ID=29604_50;partial=00;start_type=ATG;rbs_motif=None;rbs_spacer=None;gc_cont=0.666
NZ_LPEW01000030.1|GCF_001530045.1_57      -            428 benzo_1_2_benA       TIGR03229    433   6.9e-60  212.6   0.0   1   2   8.9e-53   7.3e-50  179.4   0.0    16   215    23   218    20   224 0.93 # 60610 # 61893 # 1 # ID=282761_57;partial=00;start_type=ATG;rbs_motif=None;rbs_spacer=None;gc_cont=0.666
NZ_LPEW01000030.1|GCF_001530045.1_57      -            428 benzo_1_2_benA       TIGR03229    433   6.9e-60  212.6   0.0   2   2   6.6e-08   5.5e-05   31.0   0.0   296   373   304   378   296   385 0.92 # 60610 # 61893 # 1 # ID=282761_57;partial=00;start_type=ATG;rbs_motif=None;rbs_spacer=None;gc_cont=0.666
NZ_LPEX01000012.1|GCF_001530085.1_50      -            428 benzo_1_2_benA       TIGR03229    433   6.9e-60  212.6   0.0   1   2   8.9e-53   7.3e-50  179.4   0.0    16   215    23   218    20   224 0.93 # 53391 # 54674 # 1 # ID=100234_50;partial=00;start_type=ATG;rbs_motif=None;rbs_spacer=None;gc_cont=0.666
NZ_LPEX01000012.1|GCF_001530085.1_50      -            428 benzo_1_2_benA       TIGR03229    433   6.9e-60  212.6   0.0   2   2   6.6e-08   5.5e-05   31.0   0.0   296   373   304   378   296   385 0.92 # 53391 # 54674 # 1 # ID=100234_50;partial=00;start_type=ATG;rbs_motif=None;rbs_spacer=None;gc_cont=0.666
NZ_LPEY01000003.1|GCF_001530105.1_57      -            428 benzo_1_2_benA       TIGR03229    433   6.9e-60  212.6   0.0   1   2   8.9e-53   7.3e-50  179.4   0.0    16   215    23   218    20   224 0.93 # 60601 # 61884 # 1 # ID=380482_57;partial=00;start_type=ATG;rbs_motif=None;rbs_spacer=None;gc_cont=0.666
NZ_LPEY01000003.1|GCF_001530105.1_57      -            428 benzo_1_2_benA       TIGR03229    433   6.9e-60  212.6   0.0   2   2   6.6e-08   5.5e-05   31.0   0.0   296   373   304   378   296   385 0.92 # 60601 # 61884 # 1 # ID=380482_57;partial=00;start_type=ATG;rbs_motif=None;rbs_spacer=None;gc_cont=0.666
NZ_LPEZ01000040.1|GCF_001530135.1_57      -            428 benzo_1_2_benA       TIGR03229    433   6.9e-60  212.6   0.0   1   2   8.9e-53   7.3e-50  179.4   0.0    16   215    23   218    20   224 0.93 # 60538 # 61821 # 1 # ID=502654_57;partial=00;start_type=ATG;rbs_motif=None;rbs_spacer=None;gc_cont=0.666
NZ_LPEZ01000040.1|GCF_001530135.1_57      -            428 benzo_1_2_benA       TIGR03229    433   6.9e-60  212.6   0.0   2   2   6.6e-08   5.5e-05   31.0   0.0   296   373   304   378   296   385 0.92 # 60538 # 61821 # 1 # ID=502654_57;partial=00;start_type=ATG;rbs_motif=None;rbs_spacer=None;gc_cont=0.666
NZ_LPFF01000008.1|GCF_001529825.1_50      -            428 benzo_1_2_benA       TIGR03229    433   6.9e-60  212.6   0.0   1   2   8.9e-53   7.3e-50  179.4   0.0    16   215    23   218    20   224 0.93 # 53328 # 54611 # 1 # ID=8270_50;partial=00;start_type=ATG;rbs_motif=None;rbs_spacer=None;gc_cont=0.666
NZ_LPFF01000008.1|GCF_001529825.1_50      -            428 benzo_1_2_benA       TIGR03229    433   6.9e-60  212.6   0.0   2   2   6.6e-08   5.5e-05   31.0   0.0   296   373   304   378   296   385 0.92 # 53328 # 54611 # 1 # ID=8270_50;partial=00;start_type=ATG;rbs_motif=None;rbs_spacer=None;gc_cont=0.666
NZ_LPFG01000007.1|GCF_001529685.1_57      -            428 benzo_1_2_benA       TIGR03229    433   6.9e-60  212.6   0.0   1   2   8.9e-53   7.3e-50  179.4   0.0    16   215    23   218    20   224 0.93 # 60538 # 61821 # 1 # ID=37612_57;partial=00;start_type=ATG;rbs_motif=None;rbs_spacer=None;gc_cont=0.666
NZ_LPFG01000007.1|GCF_001529685.1_57      -            428 benzo_1_2_benA       TIGR03229    433   6.9e-60  212.6   0.0   2   2   6.6e-08   5.5e-05   31.0   0.0   296   373   304   378   296   385 0.92 # 60538 # 61821 # 1 # ID=37612_57;partial=00;start_type=ATG;rbs_motif=None;rbs_spacer=None;gc_cont=0.666
NZ_NBYX01000011.1|GCF_002099195.1_206     -            428 benzo_1_2_benA       TIGR03229    433   7.2e-60  212.5   0.0   1   2   2.3e-52   1.9e-49  178.1   0.0    16   215    23   218    18   224 0.93 # 212818 # 214101 # -1 # ID=210139_206;partial=00;start_type=ATG;rbs_motif=None;rbs_spacer=None;gc_cont=0.666
NZ_NBYX01000011.1|GCF_002099195.1_206     -            428 benzo_1_2_benA       TIGR03229    433   7.2e-60  212.5   0.0   2   2   2.6e-08   2.2e-05   32.3   0.0   296   373   304   378   296   385 0.92 # 212818 # 214101 # -1 # ID=210139_206;partial=00;start_type=ATG;rbs_motif=None;rbs_spacer=None;gc_cont=0.666
NZ_QTQR01000024.1|GCF_003854335.1_76      -            428 benzo_1_2_benA       TIGR03229    433   7.2e-60  212.5   0.0   1   2   2.2e-52   1.9e-49  178.1   0.0    15   215    22   218     9   224 0.93 # 82024 # 83307 # -1 # ID=199537_76;partial=00;start_type=ATG;rbs_motif=None;rbs_spacer=None;gc_cont=0.667
NZ_QTQR01000024.1|GCF_003854335.1_76      -            428 benzo_1_2_benA       TIGR03229    433   7.2e-60  212.5   0.0   2   2   2.7e-08   2.2e-05   32.3   0.0   296   373   304   378   297   385 0.92 # 82024 # 83307 # -1 # ID=199537_76;partial=00;start_type=ATG;rbs_motif=None;rbs_spacer=None;gc_cont=0.667
NZ_LPCW01000055.1|GCF_001528675.1_290     -            428 benzo_1_2_benA       TIGR03229    433     8e-60  212.4   0.0   1   2   2.6e-52   2.1e-49  177.9   0.0    16   215    23   218    18   224 0.93 # 311703 # 312986 # -1 # ID=524079_290;partial=00;start_type=ATG;rbs_motif=None;rbs_spacer=None;gc_cont=0.664
NZ_LPCW01000055.1|GCF_001528675.1_290     -            428 benzo_1_2_benA       TIGR03229    433     8e-60  212.4   0.0   2   2   2.6e-08   2.2e-05   32.3   0.0   296   373   304   378   296   385 0.92 # 311703 # 312986 # -1 # ID=524079_290;partial=00;start_type=ATG;rbs_motif=None;rbs_spacer=None;gc_cont=0.664
NZ_QTSN01000009.1|GCF_003854775.1_86      -            428 benzo_1_2_benA       TIGR03229    433   8.8e-60  212.2   0.0   1   2   2.9e-52   2.4e-49  177.7   0.0    16   215    23   218    18   224 0.93 # 101643 # 102926 # 1 # ID=538680_86;partial=00;start_type=ATG;rbs_motif=None;rbs_spacer=None;gc_cont=0.661
NZ_QTSN01000009.1|GCF_003854775.1_86      -            428 benzo_1_2_benA       TIGR03229    433   8.8e-60  212.2   0.0   2   2   2.5e-08   2.1e-05   32.4   0.0   296   373   304   378   293   385 0.92 # 101643 # 102926 # 1 # ID=538680_86;partial=00;start_type=ATG;rbs_motif=None;rbs_spacer=None;gc_cont=0.661
NZ_SSWO01000001.1|GCF_004803625.1_890     -            428 benzo_1_2_benA       TIGR03229    433   9.6e-60  212.1   0.0   1   2   3.1e-52   2.6e-49  177.6   0.0    16   215    23   218    18   224 0.93 # 1002604 # 1003887 # 1 # ID=101621_890;partial=00;start_type=ATG;rbs_motif=None;rbs_spacer=None;gc_cont=0.667
NZ_SSWO01000001.1|GCF_004803625.1_890     -            428 benzo_1_2_benA       TIGR03229    433   9.6e-60  212.1   0.0   2   2   2.6e-08   2.2e-05   32.3   0.0   296   373   304   378   296   385 0.92 # 1002604 # 1003887 # 1 # ID=101621_890;partial=00;start_type=ATG;rbs_motif=None;rbs_spacer=None;gc_cont=0.667
NZ_CP024903.1|GCF_003330765.1_2234        -            428 benzo_1_2_benA       TIGR03229    433   9.6e-60  212.1   0.0   1   2   6.3e-53   5.2e-50  179.9   0.0    16   215    23   218    18   224 0.93 # 2546071 # 2547354 # 1 # ID=8805_2234;partial=00;start_type=ATG;rbs_motif=None;rbs_spacer=None;gc_cont=0.666
NZ_CP024903.1|GCF_003330765.1_2234        -            428 benzo_1_2_benA       TIGR03229    433   9.6e-60  212.1   0.0   2   2   1.3e-07   0.00011   30.0   0.0   296   373   304   378   297   385 0.92 # 2546071 # 2547354 # 1 # ID=8805_2234;partial=00;start_type=ATG;rbs_motif=None;rbs_spacer=None;gc_cont=0.666
NZ_LPKL01000060.1|GCF_001532955.1_80      -            428 benzo_1_2_benA       TIGR03229    433   9.6e-60  212.1   0.0   1   2   3.1e-52   2.6e-49  177.6   0.0    16   215    23   218    18   224 0.93 # 80499 # 81782 # -1 # ID=475780_80;partial=00;start_type=ATG;rbs_motif=None;rbs_spacer=None;gc_cont=0.664
NZ_LPKL01000060.1|GCF_001532955.1_80      -            428 benzo_1_2_benA       TIGR03229    433   9.6e-60  212.1   0.0   2   2   2.6e-08   2.2e-05   32.3   0.0   296   373   304   378   296   385 0.92 # 80499 # 81782 # -1 # ID=475780_80;partial=00;start_type=ATG;rbs_motif=None;rbs_spacer=None;gc_cont=0.664
NZ_LPKM01000053.1|GCF_001532915.1_36      -            428 benzo_1_2_benA       TIGR03229    433   1.1e-59  212.0   0.0   1   2   4.6e-52   3.8e-49  177.1   0.0    16   215    23   218    18   224 0.93 # 38611 # 39894 # 1 # ID=446678_36;partial=00;start_type=ATG;rbs_motif=None;rbs_spacer=None;gc_cont=0.667
NZ_LPKM01000053.1|GCF_001532915.1_36      -            428 benzo_1_2_benA       TIGR03229    433   1.1e-59  212.0   0.0   2   2   1.9e-08   1.6e-05   32.8   0.0   296   374   304   379   295   406 0.90 # 38611 # 39894 # 1 # ID=446678_36;partial=00;start_type=ATG;rbs_motif=None;rbs_spacer=None;gc_cont=0.667
NZ_LFZP01000057.1|GCF_002925705.1_40      -            428 benzo_1_2_benA       TIGR03229    433   1.2e-59  211.9   0.0   1   2     5e-52   4.1e-49  176.9   0.0    16   215    23   218    18   224 0.93 # 44482 # 45765 # 1 # ID=377340_40;partial=00;start_type=ATG;rbs_motif=None;rbs_spacer=None;gc_cont=0.668
NZ_LFZP01000057.1|GCF_002925705.1_40      -            428 benzo_1_2_benA       TIGR03229    433   1.2e-59  211.9   0.0   2   2   1.9e-08   1.6e-05   32.8   0.0   296   374   304   379   295   406 0.90 # 44482 # 45765 # 1 # ID=377340_40;partial=00;start_type=ATG;rbs_motif=None;rbs_spacer=None;gc_cont=0.668
NZ_LNJP01000003.1|GCF_001547525.1_716     -            428 benzo_1_2_benA       TIGR03229    433   1.2e-59  211.9   0.0   1   2     5e-52   4.1e-49  176.9   0.0    16   215    23   218    18   224 0.93 # 833725 # 835008 # 1 # ID=491980_716;partial=00;start_type=ATG;rbs_motif=None;rbs_spacer=None;gc_cont=0.670
NZ_LNJP01000003.1|GCF_001547525.1_716     -            428 benzo_1_2_benA       TIGR03229    433   1.2e-59  211.9   0.0   2   2   1.9e-08   1.6e-05   32.8   0.0   296   374   304   379   295   406 0.90 # 833725 # 835008 # 1 # ID=491980_716;partial=00;start_type=ATG;rbs_motif=None;rbs_spacer=None;gc_cont=0.670
NZ_NKEY01000006.1|GCF_002223285.1_226     -            428 benzo_1_2_benA       TIGR03229    433   1.2e-59  211.9   0.0   1   2     5e-52   4.1e-49  176.9   0.0    16   215    23   218    18   224 0.93 # 243643 # 244926 # -1 # ID=189829_226;partial=00;start_type=ATG;rbs_motif=None;rbs_spacer=None;gc_cont=0.669
NZ_NKEY01000006.1|GCF_002223285.1_226     -            428 benzo_1_2_benA       TIGR03229    433   1.2e-59  211.9   0.0   2   2   1.9e-08   1.6e-05   32.8   0.0   296   374   304   379   295   406 0.90 # 243643 # 244926 # -1 # ID=189829_226;partial=00;start_type=ATG;rbs_motif=None;rbs_spacer=None;gc_cont=0.669
NZ_QTPW01000037.1|GCF_003857965.1_12      -            428 benzo_1_2_benA       TIGR03229    433   1.2e-59  211.9   0.0   1   2   3.9e-52   3.2e-49  177.3   0.0    16   215    23   218    20   224 0.93 # 11938 # 13221 # 1 # ID=290787_12;partial=00;start_type=ATG;rbs_motif=None;rbs_spacer=None;gc_cont=0.661
NZ_QTPW01000037.1|GCF_003857965.1_12      -            428 benzo_1_2_benA       TIGR03229    433   1.2e-59  211.9   0.0   2   2   2.5e-08   2.1e-05   32.4   0.0   296   373   304   378   294   385 0.92 # 11938 # 13221 # 1 # ID=290787_12;partial=00;start_type=ATG;rbs_motif=None;rbs_spacer=None;gc_cont=0.661
NZ_NKFH01000007.1|GCF_002223135.1_635     -            428 benzo_1_2_benA       TIGR03229    433   1.2e-59  211.8   0.0   1   2   4.2e-52   3.5e-49  177.2   0.0    16   215    23   218    20   224 0.93 # 660019 # 661302 # -1 # ID=515625_635;partial=00;start_type=ATG;rbs_motif=None;rbs_spacer=None;gc_cont=0.660
NZ_NKFH01000007.1|GCF_002223135.1_635     -            428 benzo_1_2_benA       TIGR03229    433   1.2e-59  211.8   0.0   2   2   2.3e-08   1.9e-05   32.5   0.0   296   373   304   378   272   385 0.92 # 660019 # 661302 # -1 # ID=515625_635;partial=00;start_type=ATG;rbs_motif=None;rbs_spacer=None;gc_cont=0.660
NZ_NKFN01000007.1|GCF_002223355.1_891     -            428 benzo_1_2_benA       TIGR03229    433   1.3e-59  211.7   0.0   1   2   4.3e-52   3.5e-49  177.2   0.0    16   215    23   218    18   224 0.93 # 993275 # 994558 # -1 # ID=421783_891;partial=00;start_type=ATG;rbs_motif=None;rbs_spacer=None;gc_cont=0.659
NZ_NKFN01000007.1|GCF_002223355.1_891     -            428 benzo_1_2_benA       TIGR03229    433   1.3e-59  211.7   0.0   2   2   2.5e-08     2e-05   32.4   0.0   296   373   304   378   286   385 0.92 # 993275 # 994558 # -1 # ID=421783_891;partial=00;start_type=ATG;rbs_motif=None;rbs_spacer=None;gc_cont=0.659
NZ_NKFG01000005.1|GCF_002223155.1_605     -            428 benzo_1_2_benA       TIGR03229    433   1.3e-59  211.7   0.0   1   2   4.2e-52   3.5e-49  177.2   0.0    16   215    23   218    20   224 0.93 # 648872 # 650155 # -1 # ID=113854_605;partial=00;start_type=ATG;rbs_motif=None;rbs_spacer=None;gc_cont=0.654
NZ_NKFG01000005.1|GCF_002223155.1_605     -            428 benzo_1_2_benA       TIGR03229    433   1.3e-59  211.7   0.0   2   2   2.5e-08   2.1e-05   32.4   0.0   296   373   304   378   294   385 0.92 # 648872 # 650155 # -1 # ID=113854_605;partial=00;start_type=ATG;rbs_motif=None;rbs_spacer=None;gc_cont=0.654
NZ_QTQA01000001.1|GCF_003853825.1_151     -            428 benzo_1_2_benA       TIGR03229    433   1.3e-59  211.7   0.0   1   2   4.2e-52   3.5e-49  177.2   0.0    16   215    23   218    20   224 0.93 # 160652 # 161935 # -1 # ID=379938_151;partial=00;start_type=ATG;rbs_motif=None;rbs_spacer=None;gc_cont=0.662
NZ_QTQA01000001.1|GCF_003853825.1_151     -            428 benzo_1_2_benA       TIGR03229    433   1.3e-59  211.7   0.0   2   2   2.5e-08   2.1e-05   32.4   0.0   296   373   304   378   294   385 0.92 # 160652 # 161935 # -1 # ID=379938_151;partial=00;start_type=ATG;rbs_motif=None;rbs_spacer=None;gc_cont=0.662
NZ_LPCL01000007.1|GCF_001528485.1_321     -            428 benzo_1_2_benA       TIGR03229    433   1.3e-59  211.7   0.0   1   2   1.6e-52   1.3e-49  178.6   0.0    16   215    23   218    20   224 0.93 # 345769 # 347052 # -1 # ID=227749_321;partial=00;start_type=ATG;rbs_motif=None;rbs_spacer=None;gc_cont=0.667
NZ_LPCL01000007.1|GCF_001528485.1_321     -            428 benzo_1_2_benA       TIGR03229    433   1.3e-59  211.7   0.0   2   2   6.6e-08   5.5e-05   31.0   0.0   296   373   304   378   296   385 0.92 # 345769 # 347052 # -1 # ID=227749_321;partial=00;start_type=ATG;rbs_motif=None;rbs_spacer=None;gc_cont=0.667
NZ_LKPJ01000007.1|GCF_001443045.1_136     -            428 benzo_1_2_benA       TIGR03229    433   1.3e-59  211.7   0.0   1   2   4.2e-52   3.5e-49  177.2   0.0    16   215    23   218    20   224 0.93 # 157103 # 158386 # 1 # ID=435988_136;partial=00;start_type=ATG;rbs_motif=None;rbs_spacer=None;gc_cont=0.663
NZ_LKPJ01000007.1|GCF_001443045.1_136     -            428 benzo_1_2_benA       TIGR03229    433   1.3e-59  211.7   0.0   2   2   2.5e-08   2.1e-05   32.4   0.0   296   373   304   378   294   385 0.92 # 157103 # 158386 # 1 # ID=435988_136;partial=00;start_type=ATG;rbs_motif=None;rbs_spacer=None;gc_cont=0.663
NZ_LPEQ01000143.1|GCF_001529965.1_90      -            428 benzo_1_2_benA       TIGR03229    433   1.3e-59  211.7   0.0   1   2   7.5e-53   6.2e-50  179.7   0.0    16   215    23   218    14   224 0.93 # 92988 # 94271 # -1 # ID=251064_90;partial=00;start_type=ATG;rbs_motif=None;rbs_spacer=None;gc_cont=0.658
NZ_LPEQ01000143.1|GCF_001529965.1_90      -            428 benzo_1_2_benA       TIGR03229    433   1.3e-59  211.7   0.0   2   2   1.4e-07   0.00012   29.9   0.0   296   375   304   381   283   392 0.92 # 92988 # 94271 # -1 # ID=251064_90;partial=00;start_type=ATG;rbs_motif=None;rbs_spacer=None;gc_cont=0.658
NZ_LPFQ01000154.1|GCF_001530725.1_90      -            428 benzo_1_2_benA       TIGR03229    433   1.3e-59  211.7   0.0   1   2   7.5e-53   6.2e-50  179.7   0.0    16   215    23   218    14   224 0.93 # 92988 # 94271 # -1 # ID=51638_90;partial=00;start_type=ATG;rbs_motif=None;rbs_spacer=None;gc_cont=0.658
NZ_LPFQ01000154.1|GCF_001530725.1_90      -            428 benzo_1_2_benA       TIGR03229    433   1.3e-59  211.7   0.0   2   2   1.4e-07   0.00012   29.9   0.0   296   375   304   381   283   392 0.92 # 92988 # 94271 # -1 # ID=51638_90;partial=00;start_type=ATG;rbs_motif=None;rbs_spacer=None;gc_cont=0.658
NZ_CM009576.1|GCF_002924455.1_801         -            428 benzo_1_2_benA       TIGR03229    433   1.3e-59  211.7   0.0   1   2   4.2e-52   3.5e-49  177.2   0.0    16   215    23   218    20   224 0.93 # 937390 # 938673 # 1 # ID=483078_801;partial=00;start_type=ATG;rbs_motif=None;rbs_spacer=None;gc_cont=0.661
NZ_CM009576.1|GCF_002924455.1_801         -            428 benzo_1_2_benA       TIGR03229    433   1.3e-59  211.7   0.0   2   2   2.7e-08   2.2e-05   32.3   0.0   296   373   304   378   297   385 0.92 # 937390 # 938673 # 1 # ID=483078_801;partial=00;start_type=ATG;rbs_motif=None;rbs_spacer=None;gc_cont=0.661
NZ_NKFD01000004.1|GCF_002223205.1_1841    -            428 benzo_1_2_benA       TIGR03229    433   1.3e-59  211.7   0.0   1   2   4.2e-52   3.5e-49  177.2   0.0    16   215    23   218    20   224 0.93 # 2128108 # 2129391 # 1 # ID=48361_1841;partial=00;start_type=ATG;rbs_motif=None;rbs_spacer=None;gc_cont=0.661
NZ_NKFD01000004.1|GCF_002223205.1_1841    -            428 benzo_1_2_benA       TIGR03229    433   1.3e-59  211.7   0.0   2   2   2.7e-08   2.2e-05   32.3   0.0   296   373   304   378   297   385 0.92 # 2128108 # 2129391 # 1 # ID=48361_1841;partial=00;start_type=ATG;rbs_motif=None;rbs_spacer=None;gc_cont=0.661
NZ_LPDB01000052.1|GCF_001530205.1_473     -            428 benzo_1_2_benA       TIGR03229    433   1.3e-59  211.7   0.0   1   2   1.7e-52   1.4e-49  178.5   0.0    16   215    23   218    20   224 0.94 # 520951 # 522234 # 1 # ID=487123_473;partial=00;start_type=ATG;rbs_motif=None;rbs_spacer=None;gc_cont=0.662
NZ_LPDB01000052.1|GCF_001530205.1_473     -            428 benzo_1_2_benA       TIGR03229    433   1.3e-59  211.7   0.0   2   2   6.6e-08   5.5e-05   31.0   0.0   296   373   304   378   296   385 0.92 # 520951 # 522234 # 1 # ID=487123_473;partial=00;start_type=ATG;rbs_motif=None;rbs_spacer=None;gc_cont=0.662
NZ_NKFJ01000006.1|GCF_002223095.1_625     -            428 benzo_1_2_benA       TIGR03229    433   1.3e-59  211.7   0.0   1   2   4.2e-52   3.5e-49  177.2   0.0    16   215    23   218    20   224 0.93 # 660394 # 661677 # -1 # ID=429253_625;partial=00;start_type=ATG;rbs_motif=None;rbs_spacer=None;gc_cont=0.663
NZ_NKFJ01000006.1|GCF_002223095.1_625     -            428 benzo_1_2_benA       TIGR03229    433   1.3e-59  211.7   0.0   2   2   2.7e-08   2.2e-05   32.3   0.0   296   373   304   378   297   385 0.92 # 660394 # 661677 # -1 # ID=429253_625;partial=00;start_type=ATG;rbs_motif=None;rbs_spacer=None;gc_cont=0.663
NZ_PVFG01000119.1|GCF_002980735.1_34      -            428 benzo_1_2_benA       TIGR03229    433   1.3e-59  211.7   0.0   1   2   4.2e-52   3.5e-49  177.2   0.0    16   215    23   218    20   224 0.93 # 35960 # 37243 # 1 # ID=405564_34;partial=00;start_type=ATG;rbs_motif=None;rbs_spacer=None;gc_cont=0.661
NZ_PVFG01000119.1|GCF_002980735.1_34      -            428 benzo_1_2_benA       TIGR03229    433   1.3e-59  211.7   0.0   2   2   2.7e-08   2.2e-05   32.3   0.0   296   373   304   378   297   385 0.92 # 35960 # 37243 # 1 # ID=405564_34;partial=00;start_type=ATG;rbs_motif=None;rbs_spacer=None;gc_cont=0.661
NZ_LOXU01000026.1|GCF_001524825.1_199     -            428 benzo_1_2_benA       TIGR03229    433   1.3e-59  211.6   0.0   1   2   5.9e-52   4.8e-49  176.7   0.0    16   215    23   218    18   224 0.94 # 210272 # 211555 # -1 # ID=99414_199;partial=00;start_type=ATG;rbs_motif=None;rbs_spacer=None;gc_cont=0.667
NZ_LOXU01000026.1|GCF_001524825.1_199     -            428 benzo_1_2_benA       TIGR03229    433   1.3e-59  211.6   0.0   2   2   1.9e-08   1.6e-05   32.8   0.0   296   374   304   379   295   406 0.90 # 210272 # 211555 # -1 # ID=99414_199;partial=00;start_type=ATG;rbs_motif=None;rbs_spacer=None;gc_cont=0.667
NZ_LOXV01000040.1|GCF_001524815.1_115     -            428 benzo_1_2_benA       TIGR03229    433   1.3e-59  211.6   0.0   1   2   5.9e-52   4.8e-49  176.7   0.0    16   215    23   218    18   224 0.94 # 117542 # 118825 # -1 # ID=72913_115;partial=00;start_type=ATG;rbs_motif=None;rbs_spacer=None;gc_cont=0.667
NZ_LOXV01000040.1|GCF_001524815.1_115     -            428 benzo_1_2_benA       TIGR03229    433   1.3e-59  211.6   0.0   2   2   1.9e-08   1.6e-05   32.8   0.0   296   374   304   379   295   406 0.90 # 117542 # 118825 # -1 # ID=72913_115;partial=00;start_type=ATG;rbs_motif=None;rbs_spacer=None;gc_cont=0.667
NZ_LOZO01000052.1|GCF_001527555.1_39      -            428 benzo_1_2_benA       TIGR03229    433   1.3e-59  211.6   0.0   1   2   5.9e-52   4.8e-49  176.7   0.0    16   215    23   218    18   224 0.94 # 44279 # 45562 # 1 # ID=295844_39;partial=00;start_type=ATG;rbs_motif=None;rbs_spacer=None;gc_cont=0.667
NZ_LOZO01000052.1|GCF_001527555.1_39      -            428 benzo_1_2_benA       TIGR03229    433   1.3e-59  211.6   0.0   2   2   1.9e-08   1.6e-05   32.8   0.0   296   374   304   379   295   406 0.90 # 44279 # 45562 # 1 # ID=295844_39;partial=00;start_type=ATG;rbs_motif=None;rbs_spacer=None;gc_cont=0.667
NZ_LOZY01000021.1|GCF_001527785.1_39      -            428 benzo_1_2_benA       TIGR03229    433   1.3e-59  211.6   0.0   1   2   5.9e-52   4.8e-49  176.7   0.0    16   215    23   218    18   224 0.94 # 44553 # 45836 # 1 # ID=405484_39;partial=00;start_type=ATG;rbs_motif=None;rbs_spacer=None;gc_cont=0.667
NZ_LOZY01000021.1|GCF_001527785.1_39      -            428 benzo_1_2_benA       TIGR03229    433   1.3e-59  211.6   0.0   2   2   1.9e-08   1.6e-05   32.8   0.0   296   374   304   379   295   406 0.90 # 44553 # 45836 # 1 # ID=405484_39;partial=00;start_type=ATG;rbs_motif=None;rbs_spacer=None;gc_cont=0.667
NZ_LPFR01000021.1|GCF_001530695.1_34      -            428 benzo_1_2_benA       TIGR03229    433   1.3e-59  211.6   0.0   1   2   5.9e-52   4.8e-49  176.7   0.0    16   215    23   218    18   224 0.94 # 37264 # 38547 # 1 # ID=339658_34;partial=00;start_type=ATG;rbs_motif=None;rbs_spacer=None;gc_cont=0.667
NZ_LPFR01000021.1|GCF_001530695.1_34      -            428 benzo_1_2_benA       TIGR03229    433   1.3e-59  211.6   0.0   2   2   1.9e-08   1.6e-05   32.8   0.0   296   374   304   379   295   406 0.90 # 37264 # 38547 # 1 # ID=339658_34;partial=00;start_type=ATG;rbs_motif=None;rbs_spacer=None;gc_cont=0.667
KZ626732.1|GCA_002906895.1_836            -            428 benzo_1_2_benA       TIGR03229    433   1.4e-59  211.6   0.0   1   2   1.8e-52   1.5e-49  178.4   0.0    16   215    23   218    20   224 0.93 # 876365 # 877648 # 1 # ID=256007_836;partial=00;start_type=ATG;rbs_motif=None;rbs_spacer=None;gc_cont=0.661
KZ626732.1|GCA_002906895.1_836            -            428 benzo_1_2_benA       TIGR03229    433   1.4e-59  211.6   0.0   2   2   6.6e-08   5.5e-05   31.0   0.0   296   373   304   378   296   385 0.92 # 876365 # 877648 # 1 # ID=256007_836;partial=00;start_type=ATG;rbs_motif=None;rbs_spacer=None;gc_cont=0.661
NZ_UARD01000007.1|GCF_900446185.1_55      -            428 benzo_1_2_benA       TIGR03229    433   1.4e-59  211.6   0.0   1   2   1.8e-52   1.5e-49  178.4   0.0    16   215    23   218    20   224 0.93 # 60159 # 61442 # 1 # ID=377121_55;partial=00;start_type=ATG;rbs_motif=None;rbs_spacer=None;gc_cont=0.661
NZ_UARD01000007.1|GCF_900446185.1_55      -            428 benzo_1_2_benA       TIGR03229    433   1.4e-59  211.6   0.0   2   2   6.6e-08   5.5e-05   31.0   0.0   296   373   304   378   296   385 0.92 # 60159 # 61442 # 1 # ID=377121_55;partial=00;start_type=ATG;rbs_motif=None;rbs_spacer=None;gc_cont=0.661
NZ_LPKD01000006.1|GCF_001532185.1_117     -            428 benzo_1_2_benA       TIGR03229    433   1.4e-59  211.6   0.1   1   2   8.1e-53   6.7e-50  179.6   0.1    16   215    23   218    20   224 0.93 # 118816 # 120099 # -1 # ID=451708_117;partial=00;start_type=ATG;rbs_motif=None;rbs_spacer=None;gc_cont=0.653
NZ_LPKD01000006.1|GCF_001532185.1_117     -            428 benzo_1_2_benA       TIGR03229    433   1.4e-59  211.6   0.1   2   2   1.4e-07   0.00012   29.9   0.0   296   375   304   381   283   392 0.92 # 118816 # 120099 # -1 # ID=451708_117;partial=00;start_type=ATG;rbs_motif=None;rbs_spacer=None;gc_cont=0.653
NZ_NKFC01000005.1|GCF_002223215.1_227     -            428 benzo_1_2_benA       TIGR03229    433   1.4e-59  211.6   0.0   1   2   5.1e-52   4.2e-49  176.9   0.0    16   215    23   218    16   224 0.93 # 258765 # 260048 # -1 # ID=275109_227;partial=00;start_type=ATG;rbs_motif=None;rbs_spacer=None;gc_cont=0.664
NZ_NKFC01000005.1|GCF_002223215.1_227     -            428 benzo_1_2_benA       TIGR03229    433   1.4e-59  211.6   0.0   2   2   2.2e-08   1.8e-05   32.6   0.0   296   374   304   379   280   384 0.92 # 258765 # 260048 # -1 # ID=275109_227;partial=00;start_type=ATG;rbs_motif=None;rbs_spacer=None;gc_cont=0.664
NZ_NKFE01000005.1|GCF_002223195.1_227     -            428 benzo_1_2_benA       TIGR03229    433   1.4e-59  211.6   0.0   1   2   5.1e-52   4.2e-49  176.9   0.0    16   215    23   218    16   224 0.93 # 258765 # 260048 # -1 # ID=168920_227;partial=00;start_type=ATG;rbs_motif=None;rbs_spacer=None;gc_cont=0.664
NZ_NKFE01000005.1|GCF_002223195.1_227     -            428 benzo_1_2_benA       TIGR03229    433   1.4e-59  211.6   0.0   2   2   2.2e-08   1.8e-05   32.6   0.0   296   374   304   379   280   384 0.92 # 258765 # 260048 # -1 # ID=168920_227;partial=00;start_type=ATG;rbs_motif=None;rbs_spacer=None;gc_cont=0.664
NZ_CP013376.1|GCF_001718395.1_675         -            428 benzo_1_2_benA       TIGR03229    433   1.4e-59  211.6   0.0   1   2   1.8e-52   1.5e-49  178.4   0.0    16   215    23   218    20   225 0.93 # 766406 # 767689 # -1 # ID=77820_675;partial=00;start_type=ATG;rbs_motif=None;rbs_spacer=None;gc_cont=0.664
NZ_CP013376.1|GCF_001718395.1_675         -            428 benzo_1_2_benA       TIGR03229    433   1.4e-59  211.6   0.0   2   2   6.6e-08   5.5e-05   31.0   0.0   296   373   304   378   296   385 0.92 # 766406 # 767689 # -1 # ID=77820_675;partial=00;start_type=ATG;rbs_motif=None;rbs_spacer=None;gc_cont=0.664
NZ_CP019668.1|GCF_001999785.1_978         -            428 benzo_1_2_benA       TIGR03229    433   1.4e-59  211.6   0.0   1   2   4.6e-52   3.8e-49  177.1   0.0    16   215    23   218    18   224 0.93 # 1126526 # 1127809 # 1 # ID=284794_978;partial=00;start_type=ATG;rbs_motif=None;rbs_spacer=None;gc_cont=0.666
NZ_CP019668.1|GCF_001999785.1_978         -            428 benzo_1_2_benA       TIGR03229    433   1.4e-59  211.6   0.0   2   2   2.5e-08   2.1e-05   32.4   0.0   296   373   304   378   294   385 0.92 # 1126526 # 1127809 # 1 # ID=284794_978;partial=00;start_type=ATG;rbs_motif=None;rbs_spacer=None;gc_cont=0.666
NZ_MUTY01000115.1|GCF_001992615.1_71      -            428 benzo_1_2_benA       TIGR03229    433   1.4e-59  211.6   0.0   1   2   4.6e-52   3.8e-49  177.1   0.0    16   215    23   218    18   224 0.93 # 76742 # 78025 # 1 # ID=412566_71;partial=00;start_type=ATG;rbs_motif=None;rbs_spacer=None;gc_cont=0.666
NZ_MUTY01000115.1|GCF_001992615.1_71      -            428 benzo_1_2_benA       TIGR03229    433   1.4e-59  211.6   0.0   2   2   2.5e-08   2.1e-05   32.4   0.0   296   373   304   378   294   385 0.92 # 76742 # 78025 # 1 # ID=412566_71;partial=00;start_type=ATG;rbs_motif=None;rbs_spacer=None;gc_cont=0.666
NZ_MUTZ01000012.1|GCF_001992625.1_34      -            428 benzo_1_2_benA       TIGR03229    433   1.4e-59  211.6   0.0   1   2   4.6e-52   3.8e-49  177.1   0.0    16   215    23   218    18   224 0.93 # 34832 # 36115 # 1 # ID=243386_34;partial=00;start_type=ATG;rbs_motif=None;rbs_spacer=None;gc_cont=0.666
NZ_MUTZ01000012.1|GCF_001992625.1_34      -            428 benzo_1_2_benA       TIGR03229    433   1.4e-59  211.6   0.0   2   2   2.5e-08   2.1e-05   32.4   0.0   296   373   304   378   294   385 0.92 # 34832 # 36115 # 1 # ID=243386_34;partial=00;start_type=ATG;rbs_motif=None;rbs_spacer=None;gc_cont=0.666
NZ_MUUA01000021.1|GCF_001993595.1_71      -            428 benzo_1_2_benA       TIGR03229    433   1.4e-59  211.6   0.0   1   2   4.6e-52   3.8e-49  177.1   0.0    16   215    23   218    18   224 0.93 # 77444 # 78727 # 1 # ID=477251_71;partial=00;start_type=ATG;rbs_motif=None;rbs_spacer=None;gc_cont=0.666
NZ_MUUA01000021.1|GCF_001993595.1_71      -            428 benzo_1_2_benA       TIGR03229    433   1.4e-59  211.6   0.0   2   2   2.5e-08   2.1e-05   32.4   0.0   296   373   304   378   294   385 0.92 # 77444 # 78727 # 1 # ID=477251_71;partial=00;start_type=ATG;rbs_motif=None;rbs_spacer=None;gc_cont=0.666
NZ_MUUB01000054.1|GCF_001992655.1_42      -            428 benzo_1_2_benA       TIGR03229    433   1.4e-59  211.6   0.0   1   2   4.6e-52   3.8e-49  177.1   0.0    16   215    23   218    18   224 0.93 # 43557 # 44840 # 1 # ID=245633_42;partial=00;start_type=ATG;rbs_motif=None;rbs_spacer=None;gc_cont=0.666
NZ_MUUB01000054.1|GCF_001992655.1_42      -            428 benzo_1_2_benA       TIGR03229    433   1.4e-59  211.6   0.0   2   2   2.5e-08   2.1e-05   32.4   0.0   296   373   304   378   294   385 0.92 # 43557 # 44840 # 1 # ID=245633_42;partial=00;start_type=ATG;rbs_motif=None;rbs_spacer=None;gc_cont=0.666
NZ_MUUC01000012.1|GCF_001992675.1_68      -            428 benzo_1_2_benA       TIGR03229    433   1.4e-59  211.6   0.0   1   2   4.6e-52   3.8e-49  177.1   0.0    16   215    23   218    18   224 0.93 # 65500 # 66783 # -1 # ID=348741_68;partial=00;start_type=ATG;rbs_motif=None;rbs_spacer=None;gc_cont=0.667
NZ_MUUC01000012.1|GCF_001992675.1_68      -            428 benzo_1_2_benA       TIGR03229    433   1.4e-59  211.6   0.0   2   2   2.5e-08   2.1e-05   32.4   0.0   296   373   304   378   294   385 0.92 # 65500 # 66783 # -1 # ID=348741_68;partial=00;start_type=ATG;rbs_motif=None;rbs_spacer=None;gc_cont=0.667
NZ_MUUD01000066.1|GCF_001992695.1_34      -            428 benzo_1_2_benA       TIGR03229    433   1.4e-59  211.6   0.0   1   2   4.6e-52   3.8e-49  177.1   0.0    16   215    23   218    18   224 0.93 # 35202 # 36485 # 1 # ID=126257_34;partial=00;start_type=ATG;rbs_motif=None;rbs_spacer=None;gc_cont=0.666
NZ_MUUD01000066.1|GCF_001992695.1_34      -            428 benzo_1_2_benA       TIGR03229    433   1.4e-59  211.6   0.0   2   2   2.5e-08   2.1e-05   32.4   0.0   296   373   304   378   294   385 0.92 # 35202 # 36485 # 1 # ID=126257_34;partial=00;start_type=ATG;rbs_motif=None;rbs_spacer=None;gc_cont=0.666
NZ_MUUF01000027.1|GCF_001993615.1_37      -            428 benzo_1_2_benA       TIGR03229    433   1.4e-59  211.6   0.0   1   2   4.6e-52   3.8e-49  177.1   0.0    16   215    23   218    18   224 0.93 # 38002 # 39285 # 1 # ID=182104_37;partial=00;start_type=ATG;rbs_motif=None;rbs_spacer=None;gc_cont=0.666
NZ_MUUF01000027.1|GCF_001993615.1_37      -            428 benzo_1_2_benA       TIGR03229    433   1.4e-59  211.6   0.0   2   2   2.5e-08   2.1e-05   32.4   0.0   296   373   304   378   294   385 0.92 # 38002 # 39285 # 1 # ID=182104_37;partial=00;start_type=ATG;rbs_motif=None;rbs_spacer=None;gc_cont=0.666
NZ_MUUG01000039.1|GCF_001992735.1_150     -            428 benzo_1_2_benA       TIGR03229    433   1.4e-59  211.6   0.0   1   2   4.6e-52   3.8e-49  177.1   0.0    16   215    23   218    18   224 0.93 # 161265 # 162548 # -1 # ID=2355_150;partial=00;start_type=ATG;rbs_motif=None;rbs_spacer=None;gc_cont=0.667
NZ_MUUG01000039.1|GCF_001992735.1_150     -            428 benzo_1_2_benA       TIGR03229    433   1.4e-59  211.6   0.0   2   2   2.5e-08   2.1e-05   32.4   0.0   296   373   304   378   294   385 0.92 # 161265 # 162548 # -1 # ID=2355_150;partial=00;start_type=ATG;rbs_motif=None;rbs_spacer=None;gc_cont=0.667
NZ_MUUH01000127.1|GCF_001992755.1_34      -            428 benzo_1_2_benA       TIGR03229    433   1.4e-59  211.6   0.0   1   2   4.6e-52   3.8e-49  177.1   0.0    16   215    23   218    18   224 0.93 # 35452 # 36735 # 1 # ID=517240_34;partial=00;start_type=ATG;rbs_motif=None;rbs_spacer=None;gc_cont=0.666
NZ_MUUH01000127.1|GCF_001992755.1_34      -            428 benzo_1_2_benA       TIGR03229    433   1.4e-59  211.6   0.0   2   2   2.5e-08   2.1e-05   32.4   0.0   296   373   304   378   294   385 0.92 # 35452 # 36735 # 1 # ID=517240_34;partial=00;start_type=ATG;rbs_motif=None;rbs_spacer=None;gc_cont=0.666
NZ_ANSK01000007.1|GCF_000341045.1_695     -            437 benzo_1_2_benA       TIGR03229    433   1.4e-59  211.6   2.2   1   1   1.8e-61   1.5e-58  208.2   2.2     4   400    12   417    10   422 0.89 # 807347 # 808657 # 1 # ID=126673_695;partial=00;start_type=ATG;rbs_motif=AGGA;rbs_spacer=5-10bp;gc_cont=0.609
NZ_LZXX01000092.1|GCF_001729305.1_32      -            428 benzo_1_2_benA       TIGR03229    433   1.4e-59  211.6   0.0   1   2   5.1e-52   4.2e-49  176.9   0.0    16   215    23   218    16   224 0.93 # 32672 # 33955 # 1 # ID=387960_32;partial=00;start_type=ATG;rbs_motif=None;rbs_spacer=None;gc_cont=0.663
NZ_LZXX01000092.1|GCF_001729305.1_32      -            428 benzo_1_2_benA       TIGR03229    433   1.4e-59  211.6   0.0   2   2   2.4e-08     2e-05   32.4   0.0   296   374   304   379   295   384 0.92 # 32672 # 33955 # 1 # ID=387960_32;partial=00;start_type=ATG;rbs_motif=None;rbs_spacer=None;gc_cont=0.663
NZ_NKFB01000005.1|GCF_002223255.1_220     -            428 benzo_1_2_benA       TIGR03229    433   1.4e-59  211.6   0.0   1   2   5.1e-52   4.2e-49  176.9   0.0    16   215    23   218    16   224 0.93 # 230004 # 231287 # -1 # ID=239563_220;partial=00;start_type=ATG;rbs_motif=None;rbs_spacer=None;gc_cont=0.664
NZ_NKFB01000005.1|GCF_002223255.1_220     -            428 benzo_1_2_benA       TIGR03229    433   1.4e-59  211.6   0.0   2   2   2.4e-08     2e-05   32.4   0.0   296   374   304   379   295   384 0.92 # 230004 # 231287 # -1 # ID=239563_220;partial=00;start_type=ATG;rbs_motif=None;rbs_spacer=None;gc_cont=0.664
NZ_LOYU01000083.1|GCF_001526445.1_248     -            428 benzo_1_2_benA       TIGR03229    433   1.4e-59  211.6   0.0   1   2   1.8e-52   1.4e-49  178.5   0.0    16   215    23   218    18   224 0.93 # 262604 # 263887 # 1 # ID=83695_248;partial=00;start_type=ATG;rbs_motif=None;rbs_spacer=None;gc_cont=0.664
NZ_LOYU01000083.1|GCF_001526445.1_248     -            428 benzo_1_2_benA       TIGR03229    433   1.4e-59  211.6   0.0   2   2   6.8e-08   5.6e-05   31.0   0.0   296   373   304   378   297   385 0.92 # 262604 # 263887 # 1 # ID=83695_248;partial=00;start_type=ATG;rbs_motif=None;rbs_spacer=None;gc_cont=0.664
NZ_ASSI01000108.1|GCF_000466765.1_12      -            428 benzo_1_2_benA       TIGR03229    433   1.5e-59  211.5   0.0   1   2   1.9e-52   1.6e-49  178.3   0.0    16   215    23   218    20   223 0.93 # 11773 # 13056 # 1 # ID=95136_12;partial=00;start_type=ATG;rbs_motif=None;rbs_spacer=None;gc_cont=0.664
NZ_ASSI01000108.1|GCF_000466765.1_12      -            428 benzo_1_2_benA       TIGR03229    433   1.5e-59  211.5   0.0   2   2   6.6e-08   5.5e-05   31.0   0.0   296   373   304   378   296   385 0.92 # 11773 # 13056 # 1 # ID=95136_12;partial=00;start_type=ATG;rbs_motif=None;rbs_spacer=None;gc_cont=0.664
NZ_LOSY01000094.1|GCF_001522355.1_32      -            428 benzo_1_2_benA       TIGR03229    433   1.5e-59  211.5   0.0   1   2   8.7e-53   7.2e-50  179.5   0.1    16   215    23   218    20   224 0.93 # 26387 # 27670 # -1 # ID=361106_32;partial=00;start_type=ATG;rbs_motif=None;rbs_spacer=None;gc_cont=0.652
NZ_LOSY01000094.1|GCF_001522355.1_32      -            428 benzo_1_2_benA       TIGR03229    433   1.5e-59  211.5   0.0   2   2   1.4e-07   0.00012   29.9   0.0   296   375   304   381   283   392 0.92 # 26387 # 27670 # -1 # ID=361106_32;partial=00;start_type=ATG;rbs_motif=None;rbs_spacer=None;gc_cont=0.652
NZ_LOTB01000059.1|GCF_001522095.1_759     -            428 benzo_1_2_benA       TIGR03229    433   1.5e-59  211.5   0.0   1   2   8.7e-53   7.2e-50  179.5   0.1    16   215    23   218    20   224 0.93 # 880848 # 882131 # 1 # ID=412144_759;partial=00;start_type=ATG;rbs_motif=None;rbs_spacer=None;gc_cont=0.651
NZ_LOTB01000059.1|GCF_001522095.1_759     -            428 benzo_1_2_benA       TIGR03229    433   1.5e-59  211.5   0.0   2   2   1.4e-07   0.00012   29.9   0.0   296   375   304   381   283   392 0.92 # 880848 # 882131 # 1 # ID=412144_759;partial=00;start_type=ATG;rbs_motif=None;rbs_spacer=None;gc_cont=0.651
NZ_LOYT01000051.1|GCF_001527205.1_45      -            428 benzo_1_2_benA       TIGR03229    433   1.5e-59  211.5   0.0   1   2   8.7e-53   7.2e-50  179.5   0.1    16   215    23   218    20   224 0.93 # 48636 # 49919 # 1 # ID=340429_45;partial=00;start_type=ATG;rbs_motif=None;rbs_spacer=None;gc_cont=0.650
NZ_LOYT01000051.1|GCF_001527205.1_45      -            428 benzo_1_2_benA       TIGR03229    433   1.5e-59  211.5   0.0   2   2   1.4e-07   0.00012   29.9   0.0   296   375   304   381   283   392 0.92 # 48636 # 49919 # 1 # ID=340429_45;partial=00;start_type=ATG;rbs_motif=None;rbs_spacer=None;gc_cont=0.650
NZ_LOXN01000016.1|GCF_001524485.1_237     -            428 benzo_1_2_benA       TIGR03229    433   1.5e-59  211.5   0.0   1   2   8.7e-53   7.2e-50  179.5   0.1    16   215    23   218    20   224 0.93 # 258173 # 259456 # 1 # ID=115718_237;partial=00;start_type=ATG;rbs_motif=None;rbs_spacer=None;gc_cont=0.650
NZ_LOXN01000016.1|GCF_001524485.1_237     -            428 benzo_1_2_benA       TIGR03229    433   1.5e-59  211.5   0.0   2   2   1.4e-07   0.00012   29.9   0.0   296   375   304   381   283   392 0.92 # 258173 # 259456 # 1 # ID=115718_237;partial=00;start_type=ATG;rbs_motif=None;rbs_spacer=None;gc_cont=0.650
NZ_LPMW01000094.1|GCF_001534365.1_121     -            428 benzo_1_2_benA       TIGR03229    433   1.5e-59  211.5   0.0   1   2   8.7e-53   7.2e-50  179.5   0.1    16   215    23   218    20   224 0.93 # 124627 # 125910 # -1 # ID=72333_121;partial=00;start_type=ATG;rbs_motif=None;rbs_spacer=None;gc_cont=0.653
NZ_LPMW01000094.1|GCF_001534365.1_121     -            428 benzo_1_2_benA       TIGR03229    433   1.5e-59  211.5   0.0   2   2   1.4e-07   0.00012   29.9   0.0   296   375   304   381   283   392 0.92 # 124627 # 125910 # -1 # ID=72333_121;partial=00;start_type=ATG;rbs_motif=None;rbs_spacer=None;gc_cont=0.653
NZ_NKFK01000005.1|GCF_002223365.1_588     -            428 benzo_1_2_benA       TIGR03229    433   1.5e-59  211.5   0.0   1   2     5e-52   4.1e-49  176.9   0.0    16   215    23   218    20   224 0.93 # 644614 # 645897 # -1 # ID=279427_588;partial=00;start_type=ATG;rbs_motif=None;rbs_spacer=None;gc_cont=0.661
NZ_NKFK01000005.1|GCF_002223365.1_588     -            428 benzo_1_2_benA       TIGR03229    433   1.5e-59  211.5   0.0   2   2   2.5e-08   2.1e-05   32.4   0.0   296   373   304   378   294   385 0.92 # 644614 # 645897 # -1 # ID=279427_588;partial=00;start_type=ATG;rbs_motif=None;rbs_spacer=None;gc_cont=0.661
NZ_NKFL01000006.1|GCF_002223055.1_1857    -            428 benzo_1_2_benA       TIGR03229    433   1.5e-59  211.5   0.0   1   2     5e-52   4.1e-49  176.9   0.0    16   215    23   218    20   224 0.93 # 2143873 # 2145156 # 1 # ID=494321_1857;partial=00;start_type=ATG;rbs_motif=None;rbs_spacer=None;gc_cont=0.657
NZ_NKFL01000006.1|GCF_002223055.1_1857    -            428 benzo_1_2_benA       TIGR03229    433   1.5e-59  211.5   0.0   2   2   2.5e-08   2.1e-05   32.4   0.0   296   373   304   378   294   385 0.92 # 2143873 # 2145156 # 1 # ID=494321_1857;partial=00;start_type=ATG;rbs_motif=None;rbs_spacer=None;gc_cont=0.657
NZ_LOVW01000022.1|GCF_001523905.1_36      -            428 benzo_1_2_benA       TIGR03229    433   1.5e-59  211.5   0.0   1   2   6.5e-52   5.4e-49  176.6   0.0    16   215    23   218    18   224 0.93 # 38468 # 39751 # 1 # ID=246411_36;partial=00;start_type=ATG;rbs_motif=None;rbs_spacer=None;gc_cont=0.671
NZ_LOVW01000022.1|GCF_001523905.1_36      -            428 benzo_1_2_benA       TIGR03229    433   1.5e-59  211.5   0.0   2   2   1.9e-08   1.6e-05   32.8   0.0   296   374   304   379   295   406 0.90 # 38468 # 39751 # 1 # ID=246411_36;partial=00;start_type=ATG;rbs_motif=None;rbs_spacer=None;gc_cont=0.671
NZ_LOYQ01000009.1|GCF_001526385.1_332     -            428 benzo_1_2_benA       TIGR03229    433   1.5e-59  211.5   0.1   1   2   8.7e-53   7.2e-50  179.5   0.1    16   215    23   218    20   224 0.93 # 373948 # 375231 # 1 # ID=165554_332;partial=00;start_type=ATG;rbs_motif=None;rbs_spacer=None;gc_cont=0.651
NZ_LOYQ01000009.1|GCF_001526385.1_332     -            428 benzo_1_2_benA       TIGR03229    433   1.5e-59  211.5   0.1   2   2   1.5e-07   0.00012   29.9   0.0   296   375   304   381   283   390 0.92 # 373948 # 375231 # 1 # ID=165554_332;partial=00;start_type=ATG;rbs_motif=None;rbs_spacer=None;gc_cont=0.651
NZ_LOYR01000032.1|GCF_001526405.1_238     -            428 benzo_1_2_benA       TIGR03229    433   1.5e-59  211.5   0.1   1   2   8.7e-53   7.2e-50  179.5   0.1    16   215    23   218    20   224 0.93 # 258654 # 259937 # 1 # ID=417867_238;partial=00;start_type=ATG;rbs_motif=None;rbs_spacer=None;gc_cont=0.653
NZ_LOYR01000032.1|GCF_001526405.1_238     -            428 benzo_1_2_benA       TIGR03229    433   1.5e-59  211.5   0.1   2   2   1.5e-07   0.00012   29.9   0.0   296   375   304   381   283   390 0.92 # 258654 # 259937 # 1 # ID=417867_238;partial=00;start_type=ATG;rbs_motif=None;rbs_spacer=None;gc_cont=0.653
NZ_LPJC01000021.1|GCF_001532675.1_117     -            428 benzo_1_2_benA       TIGR03229    433   1.5e-59  211.5   0.1   1   2   8.7e-53   7.2e-50  179.5   0.1    16   215    23   218    20   224 0.93 # 123874 # 125157 # -1 # ID=195753_117;partial=00;start_type=ATG;rbs_motif=None;rbs_spacer=None;gc_cont=0.653
NZ_LPJC01000021.1|GCF_001532675.1_117     -            428 benzo_1_2_benA       TIGR03229    433   1.5e-59  211.5   0.1   2   2   1.5e-07   0.00012   29.9   0.0   296   375   304   381   283   390 0.92 # 123874 # 125157 # -1 # ID=195753_117;partial=00;start_type=ATG;rbs_motif=None;rbs_spacer=None;gc_cont=0.653
NZ_LPJD01000061.1|GCF_001532735.1_117     -            428 benzo_1_2_benA       TIGR03229    433   1.5e-59  211.5   0.1   1   2   8.7e-53   7.2e-50  179.5   0.1    16   215    23   218    20   224 0.93 # 123874 # 125157 # -1 # ID=480537_117;partial=00;start_type=ATG;rbs_motif=None;rbs_spacer=None;gc_cont=0.653
NZ_LPJD01000061.1|GCF_001532735.1_117     -            428 benzo_1_2_benA       TIGR03229    433   1.5e-59  211.5   0.1   2   2   1.5e-07   0.00012   29.9   0.0   296   375   304   381   283   390 0.92 # 123874 # 125157 # -1 # ID=480537_117;partial=00;start_type=ATG;rbs_motif=None;rbs_spacer=None;gc_cont=0.653
NZ_LPJE01000010.1|GCF_001532725.1_117     -            428 benzo_1_2_benA       TIGR03229    433   1.5e-59  211.5   0.1   1   2   8.7e-53   7.2e-50  179.5   0.1    16   215    23   218    20   224 0.93 # 123874 # 125157 # -1 # ID=454668_117;partial=00;start_type=ATG;rbs_motif=None;rbs_spacer=None;gc_cont=0.653
NZ_LPJE01000010.1|GCF_001532725.1_117     -            428 benzo_1_2_benA       TIGR03229    433   1.5e-59  211.5   0.1   2   2   1.5e-07   0.00012   29.9   0.0   296   375   304   381   283   390 0.92 # 123874 # 125157 # -1 # ID=454668_117;partial=00;start_type=ATG;rbs_motif=None;rbs_spacer=None;gc_cont=0.653
NZ_LPJK01000027.1|GCF_001533385.1_126     -            428 benzo_1_2_benA       TIGR03229    433   1.5e-59  211.5   0.1   1   2   8.7e-53   7.2e-50  179.5   0.1    16   215    23   218    20   224 0.93 # 132653 # 133936 # -1 # ID=509056_126;partial=00;start_type=ATG;rbs_motif=None;rbs_spacer=None;gc_cont=0.654
NZ_LPJK01000027.1|GCF_001533385.1_126     -            428 benzo_1_2_benA       TIGR03229    433   1.5e-59  211.5   0.1   2   2   1.5e-07   0.00012   29.9   0.0   296   375   304   381   283   390 0.92 # 132653 # 133936 # -1 # ID=509056_126;partial=00;start_type=ATG;rbs_motif=None;rbs_spacer=None;gc_cont=0.654
NZ_LPDT01000048.1|GCF_001528995.1_117     -            428 benzo_1_2_benA       TIGR03229    433   1.5e-59  211.5   0.1   1   2   8.7e-53   7.2e-50  179.5   0.1    16   215    23   218    20   224 0.93 # 121239 # 122522 # -1 # ID=84214_117;partial=00;start_type=ATG;rbs_motif=None;rbs_spacer=None;gc_cont=0.650
NZ_LPDT01000048.1|GCF_001528995.1_117     -            428 benzo_1_2_benA       TIGR03229    433   1.5e-59  211.5   0.1   2   2   1.5e-07   0.00012   29.9   0.0   296   375   304   381   283   390 0.92 # 121239 # 122522 # -1 # ID=84214_117;partial=00;start_type=ATG;rbs_motif=None;rbs_spacer=None;gc_cont=0.650
NZ_LOTG01000096.1|GCF_001522365.1_44      -            428 benzo_1_2_benA       TIGR03229    433   1.5e-59  211.4   0.0   1   2   8.7e-53   7.2e-50  179.5   0.1    16   215    23   218    20   224 0.93 # 48820 # 50103 # 1 # ID=440253_44;partial=00;start_type=ATG;rbs_motif=None;rbs_spacer=None;gc_cont=0.651
NZ_LOTG01000096.1|GCF_001522365.1_44      -            428 benzo_1_2_benA       TIGR03229    433   1.5e-59  211.4   0.0   2   2   1.5e-07   0.00012   29.8   0.0   296   375   304   381   293   390 0.91 # 48820 # 50103 # 1 # ID=440253_44;partial=00;start_type=ATG;rbs_motif=None;rbs_spacer=None;gc_cont=0.651
NZ_LOTI01000026.1|GCF_001521925.1_236     -            428 benzo_1_2_benA       TIGR03229    433   1.5e-59  211.4   0.0   1   2   8.7e-53   7.2e-50  179.5   0.1    16   215    23   218    20   224 0.93 # 257344 # 258627 # 1 # ID=335903_236;partial=00;start_type=ATG;rbs_motif=None;rbs_spacer=None;gc_cont=0.651
NZ_LOTI01000026.1|GCF_001521925.1_236     -            428 benzo_1_2_benA       TIGR03229    433   1.5e-59  211.4   0.0   2   2   1.5e-07   0.00012   29.8   0.0   296   375   304   381   293   390 0.91 # 257344 # 258627 # 1 # ID=335903_236;partial=00;start_type=ATG;rbs_motif=None;rbs_spacer=None;gc_cont=0.651
NZ_QTQQ01000004.1|GCF_003854315.1_44      -            428 benzo_1_2_benA       TIGR03229    433   1.5e-59  211.4   0.0   1   2   4.8e-52     4e-49  177.0   0.0    15   215    22   218     9   224 0.93 # 44206 # 45489 # 1 # ID=156148_44;partial=00;start_type=ATG;rbs_motif=None;rbs_spacer=None;gc_cont=0.663
NZ_QTQQ01000004.1|GCF_003854315.1_44      -            428 benzo_1_2_benA       TIGR03229    433   1.5e-59  211.4   0.0   2   2   2.7e-08   2.2e-05   32.3   0.0   296   373   304   378   297   385 0.92 # 44206 # 45489 # 1 # ID=156148_44;partial=00;start_type=ATG;rbs_motif=None;rbs_spacer=None;gc_cont=0.663
NZ_QTRH01000014.1|GCF_003853915.1_142     -            428 benzo_1_2_benA       TIGR03229    433   1.6e-59  211.4   0.0   1   2   5.1e-52   4.2e-49  176.9   0.0    16   215    23   218    18   224 0.93 # 146096 # 147379 # -1 # ID=462080_142;partial=00;start_type=ATG;rbs_motif=None;rbs_spacer=None;gc_cont=0.661
NZ_QTRH01000014.1|GCF_003853915.1_142     -            428 benzo_1_2_benA       TIGR03229    433   1.6e-59  211.4   0.0   2   2   2.6e-08   2.2e-05   32.3   0.0   296   373   304   378   296   385 0.92 # 146096 # 147379 # -1 # ID=462080_142;partial=00;start_type=ATG;rbs_motif=None;rbs_spacer=None;gc_cont=0.661
NZ_JPGL01000062.1|GCF_000732615.1_24      -            428 benzo_1_2_benA       TIGR03229    433   1.6e-59  211.4   0.0   1   2   5.3e-52   4.4e-49  176.9   0.0    16   215    23   218    18   224 0.93 # 23682 # 24965 # -1 # ID=23757_24;partial=00;start_type=ATG;rbs_motif=None;rbs_spacer=None;gc_cont=0.661
NZ_JPGL01000062.1|GCF_000732615.1_24      -            428 benzo_1_2_benA       TIGR03229    433   1.6e-59  211.4   0.0   2   2   2.6e-08   2.1e-05   32.4   0.0   296   373   304   378   295   385 0.92 # 23682 # 24965 # -1 # ID=23757_24;partial=00;start_type=ATG;rbs_motif=None;rbs_spacer=None;gc_cont=0.661
NZ_LPBS01000054.1|GCF_001526705.1_123     -            428 benzo_1_2_benA       TIGR03229    433   1.6e-59  211.4   0.1   1   2   9.5e-53   7.8e-50  179.3   0.1    16   215    23   218    20   224 0.94 # 125817 # 127100 # -1 # ID=208752_123;partial=00;start_type=ATG;rbs_motif=None;rbs_spacer=None;gc_cont=0.653
NZ_LPBS01000054.1|GCF_001526705.1_123     -            428 benzo_1_2_benA       TIGR03229    433   1.6e-59  211.4   0.1   2   2   1.4e-07   0.00012   29.9   0.0   296   375   304   381   283   392 0.92 # 125817 # 127100 # -1 # ID=208752_123;partial=00;start_type=ATG;rbs_motif=None;rbs_spacer=None;gc_cont=0.653
NZ_QTSS01000001.1|GCF_003854145.1_305     -            428 benzo_1_2_benA       TIGR03229    433   1.6e-59  211.4   0.0   1   2   7.1e-52   5.8e-49  176.4   0.1    17   215    24   218    21   224 0.93 # 365427 # 366710 # 1 # ID=430397_305;partial=00;start_type=ATG;rbs_motif=None;rbs_spacer=None;gc_cont=0.668
NZ_QTSS01000001.1|GCF_003854145.1_305     -            428 benzo_1_2_benA       TIGR03229    433   1.6e-59  211.4   0.0   2   2   1.9e-08   1.6e-05   32.8   0.0   296   374   304   379   295   406 0.90 # 365427 # 366710 # 1 # ID=430397_305;partial=00;start_type=ATG;rbs_motif=None;rbs_spacer=None;gc_cont=0.668
NZ_QTST01000033.1|GCF_003857525.1_41      -            428 benzo_1_2_benA       TIGR03229    433   1.6e-59  211.4   0.0   1   2   7.1e-52   5.8e-49  176.4   0.1    17   215    24   218    21   224 0.93 # 34528 # 35811 # -1 # ID=292570_41;partial=00;start_type=ATG;rbs_motif=None;rbs_spacer=None;gc_cont=0.671
NZ_QTST01000033.1|GCF_003857525.1_41      -            428 benzo_1_2_benA       TIGR03229    433   1.6e-59  211.4   0.0   2   2   1.9e-08   1.6e-05   32.8   0.0   296   374   304   379   295   406 0.90 # 34528 # 35811 # -1 # ID=292570_41;partial=00;start_type=ATG;rbs_motif=None;rbs_spacer=None;gc_cont=0.671
NZ_QTQM01000014.1|GCF_003854225.1_43      -            428 benzo_1_2_benA       TIGR03229    433   1.6e-59  211.3   0.0   1   2   5.9e-52   4.9e-49  176.7   0.0    16   215    23   218    20   224 0.93 # 47202 # 48485 # 1 # ID=429000_43;partial=00;start_type=ATG;rbs_motif=None;rbs_spacer=None;gc_cont=0.665
NZ_QTQM01000014.1|GCF_003854225.1_43      -            428 benzo_1_2_benA       TIGR03229    433   1.6e-59  211.3   0.0   2   2   2.3e-08   1.9e-05   32.5   0.0   296   373   304   378   280   385 0.92 # 47202 # 48485 # 1 # ID=429000_43;partial=00;start_type=ATG;rbs_motif=None;rbs_spacer=None;gc_cont=0.665
NZ_LPJR01000096.1|GCF_001532035.1_60      -            428 benzo_1_2_benA       TIGR03229    433   1.7e-59  211.3   0.0   1   2   5.7e-52   4.7e-49  176.8   0.1    16   215    23   218    20   224 0.93 # 67423 # 68706 # 1 # ID=252493_60;partial=00;start_type=ATG;rbs_motif=None;rbs_spacer=None;gc_cont=0.664
NZ_LPJR01000096.1|GCF_001532035.1_60      -            428 benzo_1_2_benA       TIGR03229    433   1.7e-59  211.3   0.0   2   2   2.6e-08   2.2e-05   32.3   0.0   296   373   304   378   296   385 0.92 # 67423 # 68706 # 1 # ID=252493_60;partial=00;start_type=ATG;rbs_motif=None;rbs_spacer=None;gc_cont=0.664
NZ_QTQB01000016.1|GCF_003854165.1_42      -            428 benzo_1_2_benA       TIGR03229    433   1.7e-59  211.3   0.0   1   2   5.9e-52   4.9e-49  176.7   0.0    16   215    23   218    20   224 0.93 # 47429 # 48712 # 1 # ID=176375_42;partial=00;start_type=ATG;rbs_motif=None;rbs_spacer=None;gc_cont=0.664
NZ_QTQB01000016.1|GCF_003854165.1_42      -            428 benzo_1_2_benA       TIGR03229    433   1.7e-59  211.3   0.0   2   2   2.5e-08   2.1e-05   32.4   0.0   296   373   304   378   297   392 0.92 # 47429 # 48712 # 1 # ID=176375_42;partial=00;start_type=ATG;rbs_motif=None;rbs_spacer=None;gc_cont=0.664
NZ_QTQC01000017.1|GCF_003854195.1_42      -            428 benzo_1_2_benA       TIGR03229    433   1.7e-59  211.3   0.0   1   2   5.9e-52   4.9e-49  176.7   0.0    16   215    23   218    20   224 0.93 # 47411 # 48694 # 1 # ID=287894_42;partial=00;start_type=ATG;rbs_motif=None;rbs_spacer=None;gc_cont=0.664
NZ_QTQC01000017.1|GCF_003854195.1_42      -            428 benzo_1_2_benA       TIGR03229    433   1.7e-59  211.3   0.0   2   2   2.5e-08   2.1e-05   32.4   0.0   296   373   304   378   297   392 0.92 # 47411 # 48694 # 1 # ID=287894_42;partial=00;start_type=ATG;rbs_motif=None;rbs_spacer=None;gc_cont=0.664
NZ_QTQJ01000007.1|GCF_003853795.1_140     -            428 benzo_1_2_benA       TIGR03229    433   1.7e-59  211.3   0.0   1   2   5.9e-52   4.9e-49  176.7   0.0    16   215    23   218    20   224 0.93 # 152411 # 153694 # 1 # ID=176673_140;partial=00;start_type=ATG;rbs_motif=None;rbs_spacer=None;gc_cont=0.664
NZ_QTQJ01000007.1|GCF_003853795.1_140     -            428 benzo_1_2_benA       TIGR03229    433   1.7e-59  211.3   0.0   2   2   2.5e-08   2.1e-05   32.4   0.0   296   373   304   378   297   392 0.92 # 152411 # 153694 # 1 # ID=176673_140;partial=00;start_type=ATG;rbs_motif=None;rbs_spacer=None;gc_cont=0.664
NZ_QTQO01000022.1|GCF_003854285.1_42      -            428 benzo_1_2_benA       TIGR03229    433   1.7e-59  211.3   0.0   1   2   5.9e-52   4.9e-49  176.7   0.0    16   215    23   218    20   224 0.93 # 47435 # 48718 # 1 # ID=353660_42;partial=00;start_type=ATG;rbs_motif=None;rbs_spacer=None;gc_cont=0.664
NZ_QTQO01000022.1|GCF_003854285.1_42      -            428 benzo_1_2_benA       TIGR03229    433   1.7e-59  211.3   0.0   2   2   2.5e-08   2.1e-05   32.4   0.0   296   373   304   378   297   392 0.92 # 47435 # 48718 # 1 # ID=353660_42;partial=00;start_type=ATG;rbs_motif=None;rbs_spacer=None;gc_cont=0.664
NZ_JTAN01000020.1|GCF_000949135.1_40      -            428 benzo_1_2_benA       TIGR03229    433   1.8e-59  211.2   0.0   1   2   5.9e-52   4.9e-49  176.7   0.0    16   215    23   218    20   224 0.93 # 46590 # 47873 # 1 # ID=430310_40;partial=00;start_type=ATG;rbs_motif=None;rbs_spacer=None;gc_cont=0.660
NZ_JTAN01000020.1|GCF_000949135.1_40      -            428 benzo_1_2_benA       TIGR03229    433   1.8e-59  211.2   0.0   2   2   2.7e-08   2.2e-05   32.3   0.0   296   373   304   378   297   385 0.92 # 46590 # 47873 # 1 # ID=430310_40;partial=00;start_type=ATG;rbs_motif=None;rbs_spacer=None;gc_cont=0.660
NZ_JTAN02000003.1|GCF_000949135.2_54      -            428 benzo_1_2_benA       TIGR03229    433   1.8e-59  211.2   0.0   1   2   5.9e-52   4.9e-49  176.7   0.0    16   215    23   218    20   224 0.93 # 56141 # 57424 # -1 # ID=210311_54;partial=00;start_type=ATG;rbs_motif=None;rbs_spacer=None;gc_cont=0.660
NZ_JTAN02000003.1|GCF_000949135.2_54      -            428 benzo_1_2_benA       TIGR03229    433   1.8e-59  211.2   0.0   2   2   2.7e-08   2.2e-05   32.3   0.0   296   373   304   378   297   385 0.92 # 56141 # 57424 # -1 # ID=210311_54;partial=00;start_type=ATG;rbs_motif=None;rbs_spacer=None;gc_cont=0.660
NZ_QTPR01000006.1|GCF_003853655.1_137     -            428 benzo_1_2_benA       TIGR03229    433   1.8e-59  211.2   0.0   1   2   5.9e-52   4.9e-49  176.7   0.0    16   215    23   218    20   224 0.93 # 149921 # 151204 # 1 # ID=368804_137;partial=00;start_type=ATG;rbs_motif=None;rbs_spacer=None;gc_cont=0.667
NZ_QTPR01000006.1|GCF_003853655.1_137     -            428 benzo_1_2_benA       TIGR03229    433   1.8e-59  211.2   0.0   2   2   2.7e-08   2.2e-05   32.3   0.0   296   373   304   378   297   385 0.92 # 149921 # 151204 # 1 # ID=368804_137;partial=00;start_type=ATG;rbs_motif=None;rbs_spacer=None;gc_cont=0.667
NZ_QTPU01000008.1|GCF_003857805.1_139     -            428 benzo_1_2_benA       TIGR03229    433   1.8e-59  211.2   0.0   1   2   5.9e-52   4.9e-49  176.7   0.0    16   215    23   218    20   224 0.93 # 153469 # 154752 # 1 # ID=51968_139;partial=00;start_type=ATG;rbs_motif=None;rbs_spacer=None;gc_cont=0.664
NZ_QTPU01000008.1|GCF_003857805.1_139     -            428 benzo_1_2_benA       TIGR03229    433   1.8e-59  211.2   0.0   2   2   2.7e-08   2.2e-05   32.3   0.0   296   373   304   378   297   385 0.92 # 153469 # 154752 # 1 # ID=51968_139;partial=00;start_type=ATG;rbs_motif=None;rbs_spacer=None;gc_cont=0.664
NZ_QTPV01000019.1|GCF_003857985.1_33      -            428 benzo_1_2_benA       TIGR03229    433   1.8e-59  211.2   0.0   1   2   5.9e-52   4.9e-49  176.7   0.0    16   215    23   218    20   224 0.93 # 35675 # 36958 # 1 # ID=500498_33;partial=00;start_type=ATG;rbs_motif=None;rbs_spacer=None;gc_cont=0.667
NZ_QTPV01000019.1|GCF_003857985.1_33      -            428 benzo_1_2_benA       TIGR03229    433   1.8e-59  211.2   0.0   2   2   2.7e-08   2.2e-05   32.3   0.0   296   373   304   378   297   385 0.92 # 35675 # 36958 # 1 # ID=500498_33;partial=00;start_type=ATG;rbs_motif=None;rbs_spacer=None;gc_cont=0.667
NZ_QTPZ01000017.1|GCF_003853505.1_42      -            428 benzo_1_2_benA       TIGR03229    433   1.8e-59  211.2   0.0   1   2   5.9e-52   4.9e-49  176.7   0.0    16   215    23   218    20   224 0.93 # 47451 # 48734 # 1 # ID=283283_42;partial=00;start_type=ATG;rbs_motif=None;rbs_spacer=None;gc_cont=0.667
NZ_QTPZ01000017.1|GCF_003853505.1_42      -            428 benzo_1_2_benA       TIGR03229    433   1.8e-59  211.2   0.0   2   2   2.7e-08   2.2e-05   32.3   0.0   296   373   304   378   297   385 0.92 # 47451 # 48734 # 1 # ID=283283_42;partial=00;start_type=ATG;rbs_motif=None;rbs_spacer=None;gc_cont=0.667
NZ_QTQN01000016.1|GCF_003853755.1_101     -            428 benzo_1_2_benA       TIGR03229    433   1.8e-59  211.2   0.0   1   2   5.9e-52   4.9e-49  176.7   0.0    16   215    23   218    20   224 0.93 # 112047 # 113330 # -1 # ID=63065_101;partial=00;start_type=ATG;rbs_motif=None;rbs_spacer=None;gc_cont=0.667
NZ_QTQN01000016.1|GCF_003853755.1_101     -            428 benzo_1_2_benA       TIGR03229    433   1.8e-59  211.2   0.0   2   2   2.7e-08   2.2e-05   32.3   0.0   296   373   304   378   297   385 0.92 # 112047 # 113330 # -1 # ID=63065_101;partial=00;start_type=ATG;rbs_motif=None;rbs_spacer=None;gc_cont=0.667
NZ_NKEZ01000007.1|GCF_002223345.1_324     -            428 benzo_1_2_benA       TIGR03229    433   1.8e-59  211.2   0.0   1   2   5.9e-52   4.9e-49  176.7   0.0    16   215    23   218    18   224 0.93 # 359566 # 360849 # -1 # ID=280225_324;partial=00;start_type=ATG;rbs_motif=None;rbs_spacer=None;gc_cont=0.665
NZ_NKEZ01000007.1|GCF_002223345.1_324     -            428 benzo_1_2_benA       TIGR03229    433   1.8e-59  211.2   0.0   2   2   2.7e-08   2.2e-05   32.3   0.0   296   373   304   378   297   385 0.92 # 359566 # 360849 # -1 # ID=280225_324;partial=00;start_type=ATG;rbs_motif=None;rbs_spacer=None;gc_cont=0.665
NZ_LOZX01000009.1|GCF_001527765.1_116     -            428 benzo_1_2_benA       TIGR03229    433     2e-59  211.0   0.1   1   2   1.2e-52     1e-49  179.0   0.1    16   215    23   218    20   224 0.93 # 117204 # 118487 # -1 # ID=9252_116;partial=00;start_type=ATG;rbs_motif=None;rbs_spacer=None;gc_cont=0.654
NZ_LOZX01000009.1|GCF_001527765.1_116     -            428 benzo_1_2_benA       TIGR03229    433     2e-59  211.0   0.1   2   2   1.4e-07   0.00012   29.9   0.0   296   375   304   381   283   392 0.92 # 117204 # 118487 # -1 # ID=9252_116;partial=00;start_type=ATG;rbs_motif=None;rbs_spacer=None;gc_cont=0.654
NZ_LPBU01000022.1|GCF_001528005.1_321     -            428 benzo_1_2_benA       TIGR03229    433     2e-59  211.0   0.1   1   2   1.2e-52     1e-49  179.0   0.1    16   215    23   218    20   224 0.93 # 365982 # 367265 # 1 # ID=371376_321;partial=00;start_type=ATG;rbs_motif=None;rbs_spacer=None;gc_cont=0.653
NZ_LPBU01000022.1|GCF_001528005.1_321     -            428 benzo_1_2_benA       TIGR03229    433     2e-59  211.0   0.1   2   2   1.4e-07   0.00012   29.9   0.0   296   375   304   381   283   392 0.92 # 365982 # 367265 # 1 # ID=371376_321;partial=00;start_type=ATG;rbs_motif=None;rbs_spacer=None;gc_cont=0.653
NZ_LPLZ01000060.1|GCF_001533805.1_119     -            428 benzo_1_2_benA       TIGR03229    433   2.1e-59  211.0   0.1   1   2   1.2e-52     1e-49  179.0   0.1    16   215    23   218    20   224 0.93 # 122893 # 124176 # -1 # ID=410146_119;partial=00;start_type=ATG;rbs_motif=None;rbs_spacer=None;gc_cont=0.650
NZ_LPLZ01000060.1|GCF_001533805.1_119     -            428 benzo_1_2_benA       TIGR03229    433   2.1e-59  211.0   0.1   2   2   1.5e-07   0.00012   29.9   0.0   296   375   304   381   283   390 0.92 # 122893 # 124176 # -1 # ID=410146_119;partial=00;start_type=ATG;rbs_motif=None;rbs_spacer=None;gc_cont=0.650
NZ_LOYH01000092.1|GCF_001526205.1_369     -            428 benzo_1_2_benA       TIGR03229    433   2.2e-59  211.0   0.0   1   2   2.6e-52   2.1e-49  177.9   0.0    15   215    22   218     9   224 0.93 # 406800 # 408083 # 1 # ID=86024_369;partial=00;start_type=ATG;rbs_motif=None;rbs_spacer=None;gc_cont=0.662
NZ_LOYH01000092.1|GCF_001526205.1_369     -            428 benzo_1_2_benA       TIGR03229    433   2.2e-59  211.0   0.0   2   2   6.8e-08   5.6e-05   31.0   0.0   296   373   304   378   297   385 0.92 # 406800 # 408083 # 1 # ID=86024_369;partial=00;start_type=ATG;rbs_motif=None;rbs_spacer=None;gc_cont=0.662
NZ_NKEX01000006.1|GCF_002223325.1_1931    -            428 benzo_1_2_benA       TIGR03229    433   2.2e-59  210.9   0.0   1   2   7.3e-52     6e-49  176.4   0.0    16   215    23   218    20   224 0.93 # 2222805 # 2224088 # 1 # ID=386089_1931;partial=00;start_type=ATG;rbs_motif=None;rbs_spacer=None;gc_cont=0.657
NZ_NKEX01000006.1|GCF_002223325.1_1931    -            428 benzo_1_2_benA       TIGR03229    433   2.2e-59  210.9   0.0   2   2   2.5e-08   2.1e-05   32.4   0.0   296   373   304   378   294   385 0.92 # 2222805 # 2224088 # 1 # ID=386089_1931;partial=00;start_type=ATG;rbs_motif=None;rbs_spacer=None;gc_cont=0.657
NC_016589.1|GCF_000236065.1_1429          -            428 benzo_1_2_benA       TIGR03229    433   2.4e-59  210.8   0.1   1   2   1.7e-51   1.4e-48  175.2   0.1    15   215    22   218    14   224 0.94 # 1556704 # 1557987 # 1 # ID=74433_1429;partial=00;start_type=ATG;rbs_motif=AGGA;rbs_spacer=5-10bp;gc_cont=0.607
NC_016589.1|GCF_000236065.1_1429          -            428 benzo_1_2_benA       TIGR03229    433   2.4e-59  210.8   0.1   2   2   1.1e-08   8.7e-06   33.6   0.0   296   395   304   400   292   416 0.86 # 1556704 # 1557987 # 1 # ID=74433_1429;partial=00;start_type=ATG;rbs_motif=AGGA;rbs_spacer=5-10bp;gc_cont=0.607
NZ_BGPQ01000018.1|GCF_003402535.1_63      -            430 benzo_1_2_benA       TIGR03229    433   2.4e-59  210.8   0.1   1   2   3.6e-55   2.9e-52  187.4   0.1    15   216    24   221    20   230 0.94 # 67330 # 68619 # -1 # ID=25437_63;partial=00;start_type=ATG;rbs_motif=AGGAG;rbs_spacer=5-10bp;gc_cont=0.612
NZ_BGPQ01000018.1|GCF_003402535.1_63      -            430 benzo_1_2_benA       TIGR03229    433   2.4e-59  210.8   0.1   2   2   6.1e-05     0.051   21.2   0.0   296   395   306   402   301   412 0.89 # 67330 # 68619 # -1 # ID=25437_63;partial=00;start_type=ATG;rbs_motif=AGGAG;rbs_spacer=5-10bp;gc_cont=0.612
NZ_LPCZ01000016.1|GCF_001529755.1_324     -            428 benzo_1_2_benA       TIGR03229    433   2.4e-59  210.8   0.0   1   2   3.2e-52   2.7e-49  177.6   0.0    16   215    23   218    20   224 0.93 # 355074 # 356357 # -1 # ID=313694_324;partial=00;start_type=ATG;rbs_motif=None;rbs_spacer=None;gc_cont=0.661
NZ_LPCZ01000016.1|GCF_001529755.1_324     -            428 benzo_1_2_benA       TIGR03229    433   2.4e-59  210.8   0.0   2   2   6.4e-08   5.3e-05   31.0   0.0   296   373   304   378   293   385 0.92 # 355074 # 356357 # -1 # ID=313694_324;partial=00;start_type=ATG;rbs_motif=None;rbs_spacer=None;gc_cont=0.661
NZ_LPDA01000007.1|GCF_001528685.1_326     -            428 benzo_1_2_benA       TIGR03229    433   2.4e-59  210.8   0.0   1   2   3.2e-52   2.7e-49  177.6   0.0    16   215    23   218    20   224 0.93 # 357480 # 358763 # -1 # ID=111438_326;partial=00;start_type=ATG;rbs_motif=None;rbs_spacer=None;gc_cont=0.661
NZ_LPDA01000007.1|GCF_001528685.1_326     -            428 benzo_1_2_benA       TIGR03229    433   2.4e-59  210.8   0.0   2   2   6.4e-08   5.3e-05   31.0   0.0   296   373   304   378   293   385 0.92 # 357480 # 358763 # -1 # ID=111438_326;partial=00;start_type=ATG;rbs_motif=None;rbs_spacer=None;gc_cont=0.661
NZ_QTRD01000003.1|GCF_003858185.1_324     -            428 benzo_1_2_benA       TIGR03229    433   2.4e-59  210.8   0.0   1   2   3.2e-52   2.7e-49  177.6   0.0    16   215    23   218    20   224 0.93 # 352265 # 353548 # -1 # ID=115926_324;partial=00;start_type=ATG;rbs_motif=None;rbs_spacer=None;gc_cont=0.661
NZ_QTRD01000003.1|GCF_003858185.1_324     -            428 benzo_1_2_benA       TIGR03229    433   2.4e-59  210.8   0.0   2   2   6.4e-08   5.3e-05   31.0   0.0   296   373   304   378   293   385 0.92 # 352265 # 353548 # -1 # ID=115926_324;partial=00;start_type=ATG;rbs_motif=None;rbs_spacer=None;gc_cont=0.661
NZ_QTRE01000002.1|GCF_003858175.1_324     -            428 benzo_1_2_benA       TIGR03229    433   2.4e-59  210.8   0.0   1   2   3.2e-52   2.7e-49  177.6   0.0    16   215    23   218    20   224 0.93 # 352265 # 353548 # -1 # ID=162860_324;partial=00;start_type=ATG;rbs_motif=None;rbs_spacer=None;gc_cont=0.661
NZ_QTRE01000002.1|GCF_003858175.1_324     -            428 benzo_1_2_benA       TIGR03229    433   2.4e-59  210.8   0.0   2   2   6.4e-08   5.3e-05   31.0   0.0   296   373   304   378   293   385 0.92 # 352265 # 353548 # -1 # ID=162860_324;partial=00;start_type=ATG;rbs_motif=None;rbs_spacer=None;gc_cont=0.661
NZ_LOSV01000131.1|GCF_001522295.1_320     -            428 benzo_1_2_benA       TIGR03229    433   2.4e-59  210.8   0.0   1   2   3.2e-52   2.7e-49  177.6   0.0    16   215    23   218    20   224 0.93 # 345596 # 346879 # -1 # ID=281554_320;partial=00;start_type=ATG;rbs_motif=None;rbs_spacer=None;gc_cont=0.662
NZ_LOSV01000131.1|GCF_001522295.1_320     -            428 benzo_1_2_benA       TIGR03229    433   2.4e-59  210.8   0.0   2   2   6.4e-08   5.3e-05   31.0   0.0   296   373   304   378   293   385 0.92 # 345596 # 346879 # -1 # ID=281554_320;partial=00;start_type=ATG;rbs_motif=None;rbs_spacer=None;gc_cont=0.662
NZ_LOTX01000128.1|GCF_001522525.1_52      -            428 benzo_1_2_benA       TIGR03229    433   2.4e-59  210.8   0.0   1   2   3.2e-52   2.7e-49  177.6   0.0    16   215    23   218    20   224 0.93 # 55529 # 56812 # 1 # ID=508626_52;partial=00;start_type=ATG;rbs_motif=None;rbs_spacer=None;gc_cont=0.662
NZ_LOTX01000128.1|GCF_001522525.1_52      -            428 benzo_1_2_benA       TIGR03229    433   2.4e-59  210.8   0.0   2   2   6.4e-08   5.3e-05   31.0   0.0   296   373   304   378   293   385 0.92 # 55529 # 56812 # 1 # ID=508626_52;partial=00;start_type=ATG;rbs_motif=None;rbs_spacer=None;gc_cont=0.662
NZ_LOUT01000132.1|GCF_001523085.1_310     -            428 benzo_1_2_benA       TIGR03229    433   2.4e-59  210.8   0.0   1   2   3.2e-52   2.7e-49  177.6   0.0    16   215    23   218    20   224 0.93 # 335517 # 336800 # -1 # ID=498775_310;partial=00;start_type=ATG;rbs_motif=None;rbs_spacer=None;gc_cont=0.664
NZ_LOUT01000132.1|GCF_001523085.1_310     -            428 benzo_1_2_benA       TIGR03229    433   2.4e-59  210.8   0.0   2   2   6.4e-08   5.3e-05   31.0   0.0   296   373   304   378   293   385 0.92 # 335517 # 336800 # -1 # ID=498775_310;partial=00;start_type=ATG;rbs_motif=None;rbs_spacer=None;gc_cont=0.664
NZ_LPKH01000058.1|GCF_001532125.1_50      -            428 benzo_1_2_benA       TIGR03229    433   2.4e-59  210.8   0.0   1   2   3.2e-52   2.7e-49  177.6   0.0    16   215    23   218    20   224 0.93 # 53438 # 54721 # -1 # ID=394895_50;partial=00;start_type=ATG;rbs_motif=None;rbs_spacer=None;gc_cont=0.662
NZ_LPKH01000058.1|GCF_001532125.1_50      -            428 benzo_1_2_benA       TIGR03229    433   2.4e-59  210.8   0.0   2   2   6.4e-08   5.3e-05   31.0   0.0   296   373   304   378   293   385 0.92 # 53438 # 54721 # -1 # ID=394895_50;partial=00;start_type=ATG;rbs_motif=None;rbs_spacer=None;gc_cont=0.662
QXTL01000164.1|GCA_003573655.1_12         -            428 benzo_1_2_benA       TIGR03229    433   2.4e-59  210.8   0.0   1   2   3.1e-52   2.6e-49  177.6   0.0    16   215    23   218    18   224 0.93 # 9176 # 10459 # -1 # ID=384365_12;partial=00;start_type=ATG;rbs_motif=None;rbs_spacer=None;gc_cont=0.666
QXTL01000164.1|GCA_003573655.1_12         -            428 benzo_1_2_benA       TIGR03229    433   2.4e-59  210.8   0.0   2   2   6.6e-08   5.5e-05   31.0   0.0   296   373   304   378   296   385 0.92 # 9176 # 10459 # -1 # ID=384365_12;partial=00;start_type=ATG;rbs_motif=None;rbs_spacer=None;gc_cont=0.666
NZ_LPHG01000003.1|GCF_001531505.1_60      -            428 benzo_1_2_benA       TIGR03229    433   2.5e-59  210.8   0.0   1   2   3.2e-52   2.7e-49  177.6   0.0    16   215    23   218    20   224 0.93 # 63511 # 64794 # 1 # ID=286650_60;partial=00;start_type=ATG;rbs_motif=None;rbs_spacer=None;gc_cont=0.665
NZ_LPHG01000003.1|GCF_001531505.1_60      -            428 benzo_1_2_benA       TIGR03229    433   2.5e-59  210.8   0.0   2   2   6.6e-08   5.5e-05   31.0   0.0   296   373   304   378   296   385 0.92 # 63511 # 64794 # 1 # ID=286650_60;partial=00;start_type=ATG;rbs_motif=None;rbs_spacer=None;gc_cont=0.665
NZ_QTRL01000004.1|GCF_003858205.1_288     -            428 benzo_1_2_benA       TIGR03229    433   2.5e-59  210.7   0.0   1   2   3.2e-52   2.7e-49  177.6   0.0    16   215    23   218    20   224 0.93 # 312225 # 313508 # -1 # ID=501940_288;partial=00;start_type=ATG;rbs_motif=None;rbs_spacer=None;gc_cont=0.663
NZ_QTRL01000004.1|GCF_003858205.1_288     -            428 benzo_1_2_benA       TIGR03229    433   2.5e-59  210.7   0.0   2   2   6.6e-08   5.5e-05   31.0   0.0   296   373   304   378   296   385 0.92 # 312225 # 313508 # -1 # ID=501940_288;partial=00;start_type=ATG;rbs_motif=None;rbs_spacer=None;gc_cont=0.663
NZ_LDUL01000011.1|GCF_001043615.1_11      -            428 benzo_1_2_benA       TIGR03229    433   2.5e-59  210.7   0.0   1   2   3.2e-52   2.7e-49  177.6   0.0    16   215    23   218    20   224 0.93 # 9438 # 10721 # 1 # ID=91983_11;partial=00;start_type=ATG;rbs_motif=None;rbs_spacer=None;gc_cont=0.663
NZ_LDUL01000011.1|GCF_001043615.1_11      -            428 benzo_1_2_benA       TIGR03229    433   2.5e-59  210.7   0.0   2   2   6.6e-08   5.5e-05   31.0   0.0   296   373   304   378   296   385 0.92 # 9438 # 10721 # 1 # ID=91983_11;partial=00;start_type=ATG;rbs_motif=None;rbs_spacer=None;gc_cont=0.663
NZ_LDWF01000060.1|GCF_001038835.1_89      -            428 benzo_1_2_benA       TIGR03229    433   2.5e-59  210.7   0.0   1   2   3.2e-52   2.7e-49  177.6   0.0    16   215    23   218    20   224 0.93 # 90543 # 91826 # -1 # ID=298629_89;partial=00;start_type=ATG;rbs_motif=None;rbs_spacer=None;gc_cont=0.664
NZ_LDWF01000060.1|GCF_001038835.1_89      -            428 benzo_1_2_benA       TIGR03229    433   2.5e-59  210.7   0.0   2   2   6.6e-08   5.5e-05   31.0   0.0   296   373   304   378   296   385 0.92 # 90543 # 91826 # -1 # ID=298629_89;partial=00;start_type=ATG;rbs_motif=None;rbs_spacer=None;gc_cont=0.664
NZ_LDWP01000003.1|GCF_001038745.1_56      -            428 benzo_1_2_benA       TIGR03229    433   2.5e-59  210.7   0.0   1   2   3.2e-52   2.7e-49  177.6   0.0    16   215    23   218    20   224 0.93 # 59255 # 60538 # 1 # ID=230100_56;partial=00;start_type=ATG;rbs_motif=None;rbs_spacer=None;gc_cont=0.663
NZ_LDWP01000003.1|GCF_001038745.1_56      -            428 benzo_1_2_benA       TIGR03229    433   2.5e-59  210.7   0.0   2   2   6.6e-08   5.5e-05   31.0   0.0   296   373   304   378   296   385 0.92 # 59255 # 60538 # 1 # ID=230100_56;partial=00;start_type=ATG;rbs_motif=None;rbs_spacer=None;gc_cont=0.663
NZ_LOTU01000055.1|GCF_001522215.1_187     -            428 benzo_1_2_benA       TIGR03229    433   2.5e-59  210.7   0.0   1   2   3.2e-52   2.7e-49  177.6   0.0    16   215    23   218    20   224 0.93 # 206991 # 208274 # -1 # ID=243229_187;partial=00;start_type=ATG;rbs_motif=None;rbs_spacer=None;gc_cont=0.665
NZ_LOTU01000055.1|GCF_001522215.1_187     -            428 benzo_1_2_benA       TIGR03229    433   2.5e-59  210.7   0.0   2   2   6.6e-08   5.5e-05   31.0   0.0   296   373   304   378   296   385 0.92 # 206991 # 208274 # -1 # ID=243229_187;partial=00;start_type=ATG;rbs_motif=None;rbs_spacer=None;gc_cont=0.665
NZ_LOTV01000048.1|GCF_001522335.1_187     -            428 benzo_1_2_benA       TIGR03229    433   2.5e-59  210.7   0.0   1   2   3.2e-52   2.7e-49  177.6   0.0    16   215    23   218    20   224 0.93 # 206991 # 208274 # -1 # ID=74382_187;partial=00;start_type=ATG;rbs_motif=None;rbs_spacer=None;gc_cont=0.665
NZ_LOTV01000048.1|GCF_001522335.1_187     -            428 benzo_1_2_benA       TIGR03229    433   2.5e-59  210.7   0.0   2   2   6.6e-08   5.5e-05   31.0   0.0   296   373   304   378   296   385 0.92 # 206991 # 208274 # -1 # ID=74382_187;partial=00;start_type=ATG;rbs_motif=None;rbs_spacer=None;gc_cont=0.665
NZ_LOYO01000021.1|GCF_001526345.1_314     -            428 benzo_1_2_benA       TIGR03229    433   2.5e-59  210.7   0.0   1   2   3.2e-52   2.7e-49  177.6   0.0    16   215    23   218    20   224 0.93 # 339216 # 340499 # -1 # ID=539264_314;partial=00;start_type=ATG;rbs_motif=None;rbs_spacer=None;gc_cont=0.664
NZ_LOYO01000021.1|GCF_001526345.1_314     -            428 benzo_1_2_benA       TIGR03229    433   2.5e-59  210.7   0.0   2   2   6.6e-08   5.5e-05   31.0   0.0   296   373   304   378   296   385 0.92 # 339216 # 340499 # -1 # ID=539264_314;partial=00;start_type=ATG;rbs_motif=None;rbs_spacer=None;gc_cont=0.664
NZ_LPBO01000057.1|GCF_001526905.1_312     -            428 benzo_1_2_benA       TIGR03229    433   2.5e-59  210.7   0.0   1   2   3.2e-52   2.7e-49  177.6   0.0    16   215    23   218    20   224 0.93 # 336195 # 337478 # -1 # ID=449760_312;partial=00;start_type=ATG;rbs_motif=None;rbs_spacer=None;gc_cont=0.665
NZ_LPBO01000057.1|GCF_001526905.1_312     -            428 benzo_1_2_benA       TIGR03229    433   2.5e-59  210.7   0.0   2   2   6.6e-08   5.5e-05   31.0   0.0   296   373   304   378   296   385 0.92 # 336195 # 337478 # -1 # ID=449760_312;partial=00;start_type=ATG;rbs_motif=None;rbs_spacer=None;gc_cont=0.665
NZ_LPBP01000025.1|GCF_001526785.1_314     -            428 benzo_1_2_benA       TIGR03229    433   2.5e-59  210.7   0.0   1   2   3.2e-52   2.7e-49  177.6   0.0    16   215    23   218    20   224 0.93 # 338845 # 340128 # -1 # ID=195894_314;partial=00;start_type=ATG;rbs_motif=None;rbs_spacer=None;gc_cont=0.664
NZ_LPBP01000025.1|GCF_001526785.1_314     -            428 benzo_1_2_benA       TIGR03229    433   2.5e-59  210.7   0.0   2   2   6.6e-08   5.5e-05   31.0   0.0   296   373   304   378   296   385 0.92 # 338845 # 340128 # -1 # ID=195894_314;partial=00;start_type=ATG;rbs_motif=None;rbs_spacer=None;gc_cont=0.664
NZ_LPGF01000028.1|GCF_001536795.1_313     -            428 benzo_1_2_benA       TIGR03229    433   2.5e-59  210.7   0.0   1   2   3.2e-52   2.7e-49  177.6   0.0    16   215    23   218    20   224 0.93 # 337754 # 339037 # -1 # ID=266368_313;partial=00;start_type=ATG;rbs_motif=None;rbs_spacer=None;gc_cont=0.664
NZ_LPGF01000028.1|GCF_001536795.1_313     -            428 benzo_1_2_benA       TIGR03229    433   2.5e-59  210.7   0.0   2   2   6.6e-08   5.5e-05   31.0   0.0   296   373   304   378   296   385 0.92 # 337754 # 339037 # -1 # ID=266368_313;partial=00;start_type=ATG;rbs_motif=None;rbs_spacer=None;gc_cont=0.664
NZ_LPHI01000037.1|GCF_001531525.1_58      -            428 benzo_1_2_benA       TIGR03229    433   2.5e-59  210.7   0.0   1   2   3.2e-52   2.7e-49  177.6   0.0    16   215    23   218    20   224 0.93 # 61943 # 63226 # 1 # ID=21091_58;partial=00;start_type=ATG;rbs_motif=None;rbs_spacer=None;gc_cont=0.664
NZ_LPHI01000037.1|GCF_001531525.1_58      -            428 benzo_1_2_benA       TIGR03229    433   2.5e-59  210.7   0.0   2   2   6.6e-08   5.5e-05   31.0   0.0   296   373   304   378   296   385 0.92 # 61943 # 63226 # 1 # ID=21091_58;partial=00;start_type=ATG;rbs_motif=None;rbs_spacer=None;gc_cont=0.664
NZ_LPKC01000032.1|GCF_001532235.1_321     -            428 benzo_1_2_benA       TIGR03229    433   2.5e-59  210.7   0.0   1   2   3.2e-52   2.7e-49  177.6   0.0    16   215    23   218    20   224 0.93 # 347522 # 348805 # -1 # ID=457232_321;partial=00;start_type=ATG;rbs_motif=None;rbs_spacer=None;gc_cont=0.665
NZ_LPKC01000032.1|GCF_001532235.1_321     -            428 benzo_1_2_benA       TIGR03229    433   2.5e-59  210.7   0.0   2   2   6.6e-08   5.5e-05   31.0   0.0   296   373   304   378   296   385 0.92 # 347522 # 348805 # -1 # ID=457232_321;partial=00;start_type=ATG;rbs_motif=None;rbs_spacer=None;gc_cont=0.665
NZ_LPLA01000085.1|GCF_001533445.1_315     -            428 benzo_1_2_benA       TIGR03229    433   2.5e-59  210.7   0.0   1   2   3.2e-52   2.7e-49  177.6   0.0    16   215    23   218    20   224 0.93 # 339568 # 340851 # -1 # ID=313439_315;partial=00;start_type=ATG;rbs_motif=None;rbs_spacer=None;gc_cont=0.665
NZ_LPLA01000085.1|GCF_001533445.1_315     -            428 benzo_1_2_benA       TIGR03229    433   2.5e-59  210.7   0.0   2   2   6.6e-08   5.5e-05   31.0   0.0   296   373   304   378   296   385 0.92 # 339568 # 340851 # -1 # ID=313439_315;partial=00;start_type=ATG;rbs_motif=None;rbs_spacer=None;gc_cont=0.665
NZ_PTMA01000181.1|GCF_002942785.1_41      -            428 benzo_1_2_benA       TIGR03229    433   2.5e-59  210.7   0.0   1   2   3.2e-52   2.7e-49  177.6   0.0    16   215    23   218    20   224 0.93 # 45827 # 47110 # 1 # ID=215698_41;partial=00;start_type=ATG;rbs_motif=None;rbs_spacer=None;gc_cont=0.663
NZ_PTMA01000181.1|GCF_002942785.1_41      -            428 benzo_1_2_benA       TIGR03229    433   2.5e-59  210.7   0.0   2   2   6.6e-08   5.5e-05   31.0   0.0   296   373   304   378   296   385 0.92 # 45827 # 47110 # 1 # ID=215698_41;partial=00;start_type=ATG;rbs_motif=None;rbs_spacer=None;gc_cont=0.663
NZ_QMFZ01000007.1|GCF_003294055.1_77      -            428 benzo_1_2_benA       TIGR03229    433   2.5e-59  210.7   0.0   1   2   3.2e-52   2.7e-49  177.6   0.0    16   215    23   218    20   224 0.93 # 83032 # 84315 # -1 # ID=415963_77;partial=00;start_type=ATG;rbs_motif=None;rbs_spacer=None;gc_cont=0.665
NZ_QMFZ01000007.1|GCF_003294055.1_77      -            428 benzo_1_2_benA       TIGR03229    433   2.5e-59  210.7   0.0   2   2   6.6e-08   5.5e-05   31.0   0.0   296   373   304   378   296   385 0.92 # 83032 # 84315 # -1 # ID=415963_77;partial=00;start_type=ATG;rbs_motif=None;rbs_spacer=None;gc_cont=0.665
NZ_QTRI01000005.1|GCF_003853765.1_313     -            428 benzo_1_2_benA       TIGR03229    433   2.5e-59  210.7   0.0   1   2   3.2e-52   2.7e-49  177.6   0.0    16   215    23   218    20   224 0.93 # 339459 # 340742 # -1 # ID=202986_313;partial=00;start_type=ATG;rbs_motif=None;rbs_spacer=None;gc_cont=0.665
NZ_QTRI01000005.1|GCF_003853765.1_313     -            428 benzo_1_2_benA       TIGR03229    433   2.5e-59  210.7   0.0   2   2   6.6e-08   5.5e-05   31.0   0.0   296   373   304   378   296   385 0.92 # 339459 # 340742 # -1 # ID=202986_313;partial=00;start_type=ATG;rbs_motif=None;rbs_spacer=None;gc_cont=0.665
NZ_QTRJ01000004.1|GCF_003854435.1_305     -            428 benzo_1_2_benA       TIGR03229    433   2.5e-59  210.7   0.0   1   2   3.2e-52   2.7e-49  177.6   0.0    16   215    23   218    20   224 0.93 # 335479 # 336762 # -1 # ID=218904_305;partial=00;start_type=ATG;rbs_motif=None;rbs_spacer=None;gc_cont=0.665
NZ_QTRJ01000004.1|GCF_003854435.1_305     -            428 benzo_1_2_benA       TIGR03229    433   2.5e-59  210.7   0.0   2   2   6.6e-08   5.5e-05   31.0   0.0   296   373   304   378   296   385 0.92 # 335479 # 336762 # -1 # ID=218904_305;partial=00;start_type=ATG;rbs_motif=None;rbs_spacer=None;gc_cont=0.665
NZ_LOXZ01000006.1|GCF_001524665.1_371     -            428 benzo_1_2_benA       TIGR03229    433   2.5e-59  210.7   0.0   1   2   3.1e-52   2.6e-49  177.6   0.0    16   215    23   218    18   224 0.93 # 407881 # 409164 # 1 # ID=401309_371;partial=00;start_type=ATG;rbs_motif=None;rbs_spacer=None;gc_cont=0.660
NZ_LOXZ01000006.1|GCF_001524665.1_371     -            428 benzo_1_2_benA       TIGR03229    433   2.5e-59  210.7   0.0   2   2   6.8e-08   5.6e-05   31.0   0.0   296   373   304   378   297   385 0.92 # 407881 # 409164 # 1 # ID=401309_371;partial=00;start_type=ATG;rbs_motif=None;rbs_spacer=None;gc_cont=0.660
NZ_LOWP01000019.1|GCF_001523985.1_62      -            428 benzo_1_2_benA       TIGR03229    433   2.6e-59  210.7   0.0   1   2   3.4e-52   2.8e-49  177.5   0.1    17   215    24   218    21   224 0.93 # 59380 # 60663 # -1 # ID=277031_62;partial=00;start_type=ATG;rbs_motif=None;rbs_spacer=None;gc_cont=0.661
NZ_LOWP01000019.1|GCF_001523985.1_62      -            428 benzo_1_2_benA       TIGR03229    433   2.6e-59  210.7   0.0   2   2   6.6e-08   5.5e-05   31.0   0.0   296   373   304   378   296   385 0.92 # 59380 # 60663 # -1 # ID=277031_62;partial=00;start_type=ATG;rbs_motif=None;rbs_spacer=None;gc_cont=0.661
NZ_PQGA01000018.1|GCF_002917095.1_20      -            426 benzo_1_2_benA       TIGR03229    433   2.7e-59  210.7   0.0   1   2   1.1e-51   8.9e-49  175.8   0.0    15   215    21   217    17   222 0.94 # 19390 # 20667 # -1 # ID=454530_20;partial=00;start_type=ATG;rbs_motif=None;rbs_spacer=None;gc_cont=0.607
NZ_PQGA01000018.1|GCF_002917095.1_20      -            426 benzo_1_2_benA       TIGR03229    433   2.7e-59  210.7   0.0   2   2   1.8e-08   1.5e-05   32.8   0.0   295   377   302   381   269   412 0.87 # 19390 # 20667 # -1 # ID=454530_20;partial=00;start_type=ATG;rbs_motif=None;rbs_spacer=None;gc_cont=0.607
NZ_PVUA01000018.1|GCF_003003375.1_20      -            426 benzo_1_2_benA       TIGR03229    433   2.7e-59  210.7   0.0   1   2   1.1e-51   8.9e-49  175.8   0.0    15   215    21   217    17   222 0.94 # 19390 # 20667 # -1 # ID=190496_20;partial=00;start_type=ATG;rbs_motif=None;rbs_spacer=None;gc_cont=0.607
NZ_PVUA01000018.1|GCF_003003375.1_20      -            426 benzo_1_2_benA       TIGR03229    433   2.7e-59  210.7   0.0   2   2   1.8e-08   1.5e-05   32.8   0.0   295   377   302   381   269   412 0.87 # 19390 # 20667 # -1 # ID=190496_20;partial=00;start_type=ATG;rbs_motif=None;rbs_spacer=None;gc_cont=0.607
NZ_FMYQ01000022.1|GCF_900096975.1_45      -            426 benzo_1_2_benA       TIGR03229    433   2.7e-59  210.6   0.0   1   2   2.3e-52   1.9e-49  178.1   0.0    15   215    21   217     8   223 0.93 # 42637 # 43914 # -1 # ID=529281_45;partial=00;start_type=ATG;rbs_motif=None;rbs_spacer=None;gc_cont=0.637
NZ_FMYQ01000022.1|GCF_900096975.1_45      -            426 benzo_1_2_benA       TIGR03229    433   2.7e-59  210.6   0.0   2   2   9.4e-08   7.8e-05   30.5   0.0   295   373   302   377   268   392 0.90 # 42637 # 43914 # -1 # ID=529281_45;partial=00;start_type=ATG;rbs_motif=None;rbs_spacer=None;gc_cont=0.637
NZ_NKFI01000005.1|GCF_002223125.1_704     -            428 benzo_1_2_benA       TIGR03229    433   2.8e-59  210.6   0.0   1   2   9.2e-52   7.6e-49  176.1   0.0    16   215    23   218    20   224 0.93 # 788033 # 789316 # -1 # ID=478359_704;partial=00;start_type=ATG;rbs_motif=None;rbs_spacer=None;gc_cont=0.663
NZ_NKFI01000005.1|GCF_002223125.1_704     -            428 benzo_1_2_benA       TIGR03229    433   2.8e-59  210.6   0.0   2   2   2.7e-08   2.2e-05   32.3   0.0   296   373   304   378   297   385 0.92 # 788033 # 789316 # -1 # ID=478359_704;partial=00;start_type=ATG;rbs_motif=None;rbs_spacer=None;gc_cont=0.663
NZ_NKFO01000015.1|GCF_002223045.1_532     -            428 benzo_1_2_benA       TIGR03229    433   2.8e-59  210.6   0.0   1   2   9.2e-52   7.6e-49  176.1   0.0    16   215    23   218    20   224 0.93 # 602484 # 603767 # 1 # ID=476168_532;partial=00;start_type=ATG;rbs_motif=None;rbs_spacer=None;gc_cont=0.661
NZ_NKFO01000015.1|GCF_002223045.1_532     -            428 benzo_1_2_benA       TIGR03229    433   2.8e-59  210.6   0.0   2   2   2.7e-08   2.2e-05   32.3   0.0   296   373   304   378   297   385 0.92 # 602484 # 603767 # 1 # ID=476168_532;partial=00;start_type=ATG;rbs_motif=None;rbs_spacer=None;gc_cont=0.661
NZ_QJJV01000008.1|GCF_003201665.1_239     -            450 benzo_1_2_benA       TIGR03229    433     3e-59  210.5   0.0   1   1   5.9e-62   4.8e-59  209.8   0.0    15   385    19   400    18   408 0.88 # 279548 # 280897 # -1 # ID=127278_239;partial=00;start_type=ATG;rbs_motif=AGGAG;rbs_spacer=5-10bp;gc_cont=0.632
NZ_QKZC01000008.1|GCF_003253955.1_239     -            450 benzo_1_2_benA       TIGR03229    433     3e-59  210.5   0.0   1   1   5.9e-62   4.8e-59  209.8   0.0    15   385    19   400    18   408 0.88 # 279548 # 280897 # -1 # ID=199079_239;partial=00;start_type=ATG;rbs_motif=AGGAG;rbs_spacer=5-10bp;gc_cont=0.632
NZ_RQIY01000007.1|GCF_003849705.1_188     -            450 benzo_1_2_benA       TIGR03229    433   3.1e-59  210.4   0.0   1   1   6.1e-62     5e-59  209.7   0.0    15   385    19   400    18   405 0.88 # 216827 # 218176 # -1 # ID=58824_188;partial=00;start_type=ATG;rbs_motif=AGGAG;rbs_spacer=5-10bp;gc_cont=0.629
NZ_SMOD01000051.1|GCF_004353905.1_20      -            426 benzo_1_2_benA       TIGR03229    433   3.4e-59  210.3   0.0   1   2   2.3e-52   1.9e-49  178.1   0.0    15   215    21   217     8   223 0.93 # 17059 # 18336 # -1 # ID=259086_20;partial=00;start_type=ATG;rbs_motif=None;rbs_spacer=None;gc_cont=0.635
NZ_SMOD01000051.1|GCF_004353905.1_20      -            426 benzo_1_2_benA       TIGR03229    433   3.4e-59  210.3   0.0   2   2   1.2e-07   9.7e-05   30.2   0.0   294   373   301   377   264   395 0.82 # 17059 # 18336 # -1 # ID=259086_20;partial=00;start_type=ATG;rbs_motif=None;rbs_spacer=None;gc_cont=0.635
NZ_CP013406.1|GCF_001718575.1_618         -            428 benzo_1_2_benA       TIGR03229    433   3.6e-59  210.2   0.0   1   2   1.2e-51     1e-48  175.7   0.0    16   215    23   218    20   224 0.93 # 659290 # 660573 # -1 # ID=26315_618;partial=00;start_type=ATG;rbs_motif=None;rbs_spacer=None;gc_cont=0.657
NZ_CP013406.1|GCF_001718575.1_618         -            428 benzo_1_2_benA       TIGR03229    433   3.6e-59  210.2   0.0   2   2   2.5e-08   2.1e-05   32.4   0.0   296   373   304   378   294   385 0.92 # 659290 # 660573 # -1 # ID=26315_618;partial=00;start_type=ATG;rbs_motif=None;rbs_spacer=None;gc_cont=0.657
NZ_BAYD01000022.1|GCF_000685075.1_66      -            440 benzo_1_2_benA       TIGR03229    433   3.9e-59  210.1   0.0   1   1   8.2e-62   6.8e-59  209.3   0.0    15   385    19   400    18   405 0.88 # 65857 # 67176 # 1 # ID=87170_66;partial=00;start_type=ATG;rbs_motif=AGGAG;rbs_spacer=5-10bp;gc_cont=0.638
NZ_LPIG01000048.1|GCF_001531915.1_52      -            428 benzo_1_2_benA       TIGR03229    433     4e-59  210.1   0.0   1   2   5.1e-52   4.2e-49  176.9   0.0    16   215    23   218    18   224 0.93 # 54649 # 55932 # 1 # ID=159801_52;partial=00;start_type=ATG;rbs_motif=None;rbs_spacer=None;gc_cont=0.661
NZ_LPIG01000048.1|GCF_001531915.1_52      -            428 benzo_1_2_benA       TIGR03229    433     4e-59  210.1   0.0   2   2   6.6e-08   5.5e-05   31.0   0.0   296   373   304   378   296   385 0.92 # 54649 # 55932 # 1 # ID=159801_52;partial=00;start_type=ATG;rbs_motif=None;rbs_spacer=None;gc_cont=0.661
NZ_JPGM01000005.1|GCF_000731655.1_169     -            428 benzo_1_2_benA       TIGR03229    433     4e-59  210.1   0.0   1   2   5.3e-52   4.4e-49  176.9   0.0    16   215    23   218    18   224 0.93 # 193611 # 194894 # -1 # ID=160349_169;partial=00;start_type=ATG;rbs_motif=None;rbs_spacer=None;gc_cont=0.664
NZ_JPGM01000005.1|GCF_000731655.1_169     -            428 benzo_1_2_benA       TIGR03229    433     4e-59  210.1   0.0   2   2   6.5e-08   5.3e-05   31.0   0.0   296   373   304   378   294   385 0.92 # 193611 # 194894 # -1 # ID=160349_169;partial=00;start_type=ATG;rbs_motif=None;rbs_spacer=None;gc_cont=0.664
NZ_LXGI01000110.1|GCF_001673675.1_32      -            450 benzo_1_2_benA       TIGR03229    433   4.1e-59  210.0   0.0   1   1   7.9e-62   6.5e-59  209.4   0.0    15   385    19   400    18   408 0.88 # 33777 # 35126 # -1 # ID=267528_32;partial=00;start_type=ATG;rbs_motif=AGGAG;rbs_spacer=5-10bp;gc_cont=0.630
NZ_LOWJ01000057.1|GCF_001523685.1_60      -            428 benzo_1_2_benA       TIGR03229    433   4.4e-59  209.9   0.0   1   2   5.7e-52   4.7e-49  176.8   0.0    16   215    23   218    20   224 0.93 # 64176 # 65459 # 1 # ID=120973_60;partial=00;start_type=ATG;rbs_motif=None;rbs_spacer=None;gc_cont=0.664
NZ_LOWJ01000057.1|GCF_001523685.1_60      -            428 benzo_1_2_benA       TIGR03229    433   4.4e-59  209.9   0.0   2   2   6.6e-08   5.5e-05   31.0   0.0   296   373   304   378   296   385 0.92 # 64176 # 65459 # 1 # ID=120973_60;partial=00;start_type=ATG;rbs_motif=None;rbs_spacer=None;gc_cont=0.664
NZ_LPMP01000039.1|GCF_001534085.1_56      -            428 benzo_1_2_benA       TIGR03229    433   4.4e-59  209.9   0.0   1   2   5.7e-52   4.7e-49  176.8   0.0    16   215    23   218    20   224 0.93 # 60593 # 61876 # 1 # ID=254693_56;partial=00;start_type=ATG;rbs_motif=None;rbs_spacer=None;gc_cont=0.664
NZ_LPMP01000039.1|GCF_001534085.1_56      -            428 benzo_1_2_benA       TIGR03229    433   4.4e-59  209.9   0.0   2   2   6.6e-08   5.5e-05   31.0   0.0   296   373   304   378   296   385 0.92 # 60593 # 61876 # 1 # ID=254693_56;partial=00;start_type=ATG;rbs_motif=None;rbs_spacer=None;gc_cont=0.664
NZ_LPIF01000020.1|GCF_001531905.1_50      -            428 benzo_1_2_benA       TIGR03229    433   4.6e-59  209.9   0.0   1   2     6e-52     5e-49  176.7   0.0    16   215    23   218    20   224 0.93 # 53231 # 54514 # 1 # ID=80182_50;partial=00;start_type=ATG;rbs_motif=None;rbs_spacer=None;gc_cont=0.662
NZ_LPIF01000020.1|GCF_001531905.1_50      -            428 benzo_1_2_benA       TIGR03229    433   4.6e-59  209.9   0.0   2   2   6.6e-08   5.5e-05   31.0   0.0   296   373   304   378   296   385 0.92 # 53231 # 54514 # 1 # ID=80182_50;partial=00;start_type=ATG;rbs_motif=None;rbs_spacer=None;gc_cont=0.662
NZ_CP013403.1|GCF_001718555.1_486         -            428 benzo_1_2_benA       TIGR03229    433   4.8e-59  209.8   0.0   1   2   1.5e-51   1.2e-48  175.4   0.0    16   215    23   218    18   224 0.94 # 550754 # 552037 # -1 # ID=412084_486;partial=00;start_type=ATG;rbs_motif=None;rbs_spacer=None;gc_cont=0.666
NZ_CP013403.1|GCF_001718555.1_486         -            428 benzo_1_2_benA       TIGR03229    433   4.8e-59  209.8   0.0   2   2   2.7e-08   2.2e-05   32.3   0.0   296   373   304   378   297   385 0.92 # 550754 # 552037 # -1 # ID=412084_486;partial=00;start_type=ATG;rbs_motif=None;rbs_spacer=None;gc_cont=0.666
NZ_AXZZ01000234.1|GCF_000689595.1_47      -            428 benzo_1_2_benA       TIGR03229    433   4.9e-59  209.8   0.0   1   2   2.8e-51   2.3e-48  174.5   0.0    16   215    23   218    18   224 0.93 # 43901 # 45184 # -1 # ID=529574_47;partial=00;start_type=ATG;rbs_motif=None;rbs_spacer=None;gc_cont=0.664
NZ_AXZZ01000234.1|GCF_000689595.1_47      -            428 benzo_1_2_benA       TIGR03229    433   4.9e-59  209.8   0.0   2   2   1.4e-08   1.2e-05   33.2   0.0   291   373   299   378   280   385 0.91 # 43901 # 45184 # -1 # ID=529574_47;partial=00;start_type=ATG;rbs_motif=None;rbs_spacer=None;gc_cont=0.664
NZ_LOYF01000056.1|GCF_001524765.1_215     -            428 benzo_1_2_benA       TIGR03229    433   5.1e-59  209.7   0.0   1   2   1.7e-51   1.4e-48  175.2   0.0    16   215    23   218    18   224 0.93 # 234570 # 235853 # -1 # ID=157093_215;partial=00;start_type=ATG;rbs_motif=None;rbs_spacer=None;gc_cont=0.666
NZ_LOYF01000056.1|GCF_001524765.1_215     -            428 benzo_1_2_benA       TIGR03229    433   5.1e-59  209.7   0.0   2   2   2.6e-08   2.2e-05   32.3   0.0   296   373   304   378   296   385 0.92 # 234570 # 235853 # -1 # ID=157093_215;partial=00;start_type=ATG;rbs_motif=None;rbs_spacer=None;gc_cont=0.666
NZ_LPID01000064.1|GCF_001531875.1_215     -            428 benzo_1_2_benA       TIGR03229    433   5.1e-59  209.7   0.0   1   2   1.7e-51   1.4e-48  175.2   0.0    16   215    23   218    18   224 0.93 # 234570 # 235853 # -1 # ID=151738_215;partial=00;start_type=ATG;rbs_motif=None;rbs_spacer=None;gc_cont=0.666
NZ_LPID01000064.1|GCF_001531875.1_215     -            428 benzo_1_2_benA       TIGR03229    433   5.1e-59  209.7   0.0   2   2   2.6e-08   2.2e-05   32.3   0.0   296   373   304   378   296   385 0.92 # 234570 # 235853 # -1 # ID=151738_215;partial=00;start_type=ATG;rbs_motif=None;rbs_spacer=None;gc_cont=0.666
NZ_QLUZ01000003.1|GCF_003268125.1_212     -            428 benzo_1_2_benA       TIGR03229    433   5.1e-59  209.7   0.0   1   2   1.7e-51   1.4e-48  175.2   0.0    16   215    23   218    18   224 0.93 # 225254 # 226537 # -1 # ID=101405_212;partial=00;start_type=ATG;rbs_motif=None;rbs_spacer=None;gc_cont=0.664
NZ_QLUZ01000003.1|GCF_003268125.1_212     -            428 benzo_1_2_benA       TIGR03229    433   5.1e-59  209.7   0.0   2   2   2.6e-08   2.2e-05   32.3   0.0   296   373   304   378   296   385 0.92 # 225254 # 226537 # -1 # ID=101405_212;partial=00;start_type=ATG;rbs_motif=None;rbs_spacer=None;gc_cont=0.664
NZ_SGIR01000340.1|GCF_004347225.1_31      -            428 benzo_1_2_benA       TIGR03229    433   5.2e-59  209.7   0.0   1   2   1.7e-51   1.4e-48  175.2   0.0    16   215    23   218    18   224 0.93 # 32553 # 33836 # 1 # ID=317906_31;partial=00;start_type=ATG;rbs_motif=None;rbs_spacer=None;gc_cont=0.673
NZ_SGIR01000340.1|GCF_004347225.1_31      -            428 benzo_1_2_benA       TIGR03229    433   5.2e-59  209.7   0.0   2   2   2.5e-08   2.1e-05   32.4   0.0   296   373   304   378   294   385 0.92 # 32553 # 33836 # 1 # ID=317906_31;partial=00;start_type=ATG;rbs_motif=None;rbs_spacer=None;gc_cont=0.673
NZ_QTQG01000018.1|GCF_003853695.1_101     -            428 benzo_1_2_benA       TIGR03229    433   5.3e-59  209.7   0.0   1   2   1.7e-51   1.4e-48  175.2   0.0    16   215    23   218    20   224 0.93 # 112559 # 113842 # -1 # ID=335056_101;partial=00;start_type=ATG;rbs_motif=None;rbs_spacer=None;gc_cont=0.667
NZ_QTQG01000018.1|GCF_003853695.1_101     -            428 benzo_1_2_benA       TIGR03229    433   5.3e-59  209.7   0.0   2   2   2.7e-08   2.2e-05   32.3   0.0   296   373   304   378   297   385 0.92 # 112559 # 113842 # -1 # ID=335056_101;partial=00;start_type=ATG;rbs_motif=None;rbs_spacer=None;gc_cont=0.667
NZ_QTQH01000009.1|GCF_003853805.1_101     -            428 benzo_1_2_benA       TIGR03229    433   5.3e-59  209.7   0.0   1   2   1.7e-51   1.4e-48  175.2   0.0    16   215    23   218    20   224 0.93 # 112488 # 113771 # -1 # ID=216197_101;partial=00;start_type=ATG;rbs_motif=None;rbs_spacer=None;gc_cont=0.667
NZ_QTQH01000009.1|GCF_003853805.1_101     -            428 benzo_1_2_benA       TIGR03229    433   5.3e-59  209.7   0.0   2   2   2.7e-08   2.2e-05   32.3   0.0   296   373   304   378   297   385 0.92 # 112488 # 113771 # -1 # ID=216197_101;partial=00;start_type=ATG;rbs_motif=None;rbs_spacer=None;gc_cont=0.667
NZ_QTQK01000005.1|GCF_003853815.1_101     -            428 benzo_1_2_benA       TIGR03229    433   5.3e-59  209.7   0.0   1   2   1.7e-51   1.4e-48  175.2   0.0    16   215    23   218    20   224 0.93 # 112577 # 113860 # -1 # ID=391428_101;partial=00;start_type=ATG;rbs_motif=None;rbs_spacer=None;gc_cont=0.667
NZ_QTQK01000005.1|GCF_003853815.1_101     -            428 benzo_1_2_benA       TIGR03229    433   5.3e-59  209.7   0.0   2   2   2.7e-08   2.2e-05   32.3   0.0   296   373   304   378   297   385 0.92 # 112577 # 113860 # -1 # ID=391428_101;partial=00;start_type=ATG;rbs_motif=None;rbs_spacer=None;gc_cont=0.667
NZ_QTQL01000013.1|GCF_003854215.1_52      -            428 benzo_1_2_benA       TIGR03229    433   5.3e-59  209.7   0.0   1   2   1.7e-51   1.4e-48  175.2   0.0    16   215    23   218    20   224 0.93 # 58362 # 59645 # 1 # ID=176853_52;partial=00;start_type=ATG;rbs_motif=None;rbs_spacer=None;gc_cont=0.667
NZ_QTQL01000013.1|GCF_003854215.1_52      -            428 benzo_1_2_benA       TIGR03229    433   5.3e-59  209.7   0.0   2   2   2.7e-08   2.2e-05   32.3   0.0   296   373   304   378   297   385 0.92 # 58362 # 59645 # 1 # ID=176853_52;partial=00;start_type=ATG;rbs_motif=None;rbs_spacer=None;gc_cont=0.667
NZ_ABLK01000091.1|GCF_000182015.1_8       -            428 benzo_1_2_benA       TIGR03229    433   5.8e-59  209.5   0.0   1   2   1.8e-51   1.5e-48  175.1   0.0    16   215    23   218    20   224 0.93 # 5346 # 6629 # -1 # ID=274814_8;partial=00;start_type=ATG;rbs_motif=None;rbs_spacer=None;gc_cont=0.667
NZ_ABLK01000091.1|GCF_000182015.1_8       -            428 benzo_1_2_benA       TIGR03229    433   5.8e-59  209.5   0.0   2   2   2.8e-08   2.3e-05   32.2   0.0   296   373   304   378   297   384 0.92 # 5346 # 6629 # -1 # ID=274814_8;partial=00;start_type=ATG;rbs_motif=None;rbs_spacer=None;gc_cont=0.667
NZ_FNZM01000011.1|GCF_900109265.1_236     -            450 benzo_1_2_benA       TIGR03229    433   5.8e-59  209.5   0.0   1   1   1.1e-61   9.5e-59  208.8   0.0    15   385    19   400    18   405 0.88 # 275218 # 276567 # -1 # ID=456690_236;partial=00;start_type=ATG;rbs_motif=AGGAG;rbs_spacer=5-10bp;gc_cont=0.630
NZ_MSDZ01000064.1|GCF_002071575.1_66      -            450 benzo_1_2_benA       TIGR03229    433   5.8e-59  209.5   0.0   1   1   1.1e-61   9.5e-59  208.8   0.0    15   385    19   400    18   405 0.88 # 66376 # 67725 # 1 # ID=175778_66;partial=00;start_type=ATG;rbs_motif=AGGAG;rbs_spacer=5-10bp;gc_cont=0.628
NZ_RQIZ01000027.1|GCF_003849695.1_66      -            450 benzo_1_2_benA       TIGR03229    433   5.8e-59  209.5   0.0   1   1   1.1e-61   9.5e-59  208.8   0.0    15   385    19   400    18   405 0.88 # 64547 # 65896 # 1 # ID=33531_66;partial=00;start_type=ATG;rbs_motif=AGGAG;rbs_spacer=5-10bp;gc_cont=0.628
NZ_JRZC01000654.1|GCF_001636975.1_42      -            183 benzo_1_2_benA       TIGR03229    433   6.1e-59  209.5   0.0   1   1   8.1e-62   6.7e-59  209.3   0.0   265   429     3   168     1   172 0.97 # 46398 # 46946 # -1 # ID=185424_42;partial=00;start_type=ATG;rbs_motif=None;rbs_spacer=None;gc_cont=0.570
NZ_ML058599.1|GCF_003635165.1_254         -            428 benzo_1_2_benA       TIGR03229    433   6.2e-59  209.5   0.0   1   2     2e-51   1.7e-48  174.9   0.0    16   215    23   218    18   224 0.93 # 274564 # 275847 # -1 # ID=294600_254;partial=00;start_type=ATG;rbs_motif=None;rbs_spacer=None;gc_cont=0.664
NZ_ML058599.1|GCF_003635165.1_254         -            428 benzo_1_2_benA       TIGR03229    433   6.2e-59  209.5   0.0   2   2   2.5e-08   2.1e-05   32.4   0.0   296   373   304   378   294   385 0.92 # 274564 # 275847 # -1 # ID=294600_254;partial=00;start_type=ATG;rbs_motif=None;rbs_spacer=None;gc_cont=0.664
NC_007511.1|GCF_000012945.1_2512          -            428 benzo_1_2_benA       TIGR03229    433   6.8e-59  209.3   0.0   1   2   4.2e-52   3.5e-49  177.2   0.0    16   215    23   218    20   224 0.93 # 2842342 # 2843625 # 1 # ID=18714_2512;partial=00;start_type=ATG;rbs_motif=None;rbs_spacer=None;gc_cont=0.650
NC_007511.1|GCF_000012945.1_2512          -            428 benzo_1_2_benA       TIGR03229    433   6.8e-59  209.3   0.0   2   2   1.3e-07   0.00011   30.0   0.0   296   373   304   378   279   385 0.92 # 2842342 # 2843625 # 1 # ID=18714_2512;partial=00;start_type=ATG;rbs_motif=None;rbs_spacer=None;gc_cont=0.650
NZ_LPFL01000039.1|GCF_001530185.1_311     -            428 benzo_1_2_benA       TIGR03229    433   6.9e-59  209.3   0.0   1   2   2.2e-51   1.8e-48  174.8   0.0    16   215    23   218    18   224 0.93 # 325737 # 327020 # -1 # ID=10972_311;partial=00;start_type=ATG;rbs_motif=None;rbs_spacer=None;gc_cont=0.668
NZ_LPFL01000039.1|GCF_001530185.1_311     -            428 benzo_1_2_benA       TIGR03229    433   6.9e-59  209.3   0.0   2   2   2.6e-08   2.2e-05   32.3   0.0   296   373   304   378   296   385 0.92 # 325737 # 327020 # -1 # ID=10972_311;partial=00;start_type=ATG;rbs_motif=None;rbs_spacer=None;gc_cont=0.668
NZ_LPFU01000040.1|GCF_001530665.1_83      -            428 benzo_1_2_benA       TIGR03229    433   6.9e-59  209.3   0.0   1   2   2.2e-51   1.8e-48  174.8   0.0    16   215    23   218    18   224 0.93 # 83187 # 84470 # -1 # ID=281985_83;partial=00;start_type=ATG;rbs_motif=None;rbs_spacer=None;gc_cont=0.663
NZ_LPFU01000040.1|GCF_001530665.1_83      -            428 benzo_1_2_benA       TIGR03229    433   6.9e-59  209.3   0.0   2   2   2.6e-08   2.2e-05   32.3   0.0   296   373   304   378   296   385 0.92 # 83187 # 84470 # -1 # ID=281985_83;partial=00;start_type=ATG;rbs_motif=None;rbs_spacer=None;gc_cont=0.663
NZ_LPFW01000013.1|GCF_001530415.1_53      -            428 benzo_1_2_benA       TIGR03229    433   6.9e-59  209.3   0.0   1   2   2.2e-51   1.8e-48  174.8   0.0    16   215    23   218    18   224 0.93 # 56698 # 57981 # 1 # ID=301505_53;partial=00;start_type=ATG;rbs_motif=None;rbs_spacer=None;gc_cont=0.667
NZ_LPFW01000013.1|GCF_001530415.1_53      -            428 benzo_1_2_benA       TIGR03229    433   6.9e-59  209.3   0.0   2   2   2.6e-08   2.2e-05   32.3   0.0   296   373   304   378   296   385 0.92 # 56698 # 57981 # 1 # ID=301505_53;partial=00;start_type=ATG;rbs_motif=None;rbs_spacer=None;gc_cont=0.667
NZ_LPIS01000049.1|GCF_001532525.1_83      -            428 benzo_1_2_benA       TIGR03229    433   6.9e-59  209.3   0.0   1   2   2.2e-51   1.8e-48  174.8   0.0    16   215    23   218    18   224 0.93 # 83187 # 84470 # -1 # ID=498613_83;partial=00;start_type=ATG;rbs_motif=None;rbs_spacer=None;gc_cont=0.663
NZ_LPIS01000049.1|GCF_001532525.1_83      -            428 benzo_1_2_benA       TIGR03229    433   6.9e-59  209.3   0.0   2   2   2.6e-08   2.2e-05   32.3   0.0   296   373   304   378   296   385 0.92 # 83187 # 84470 # -1 # ID=498613_83;partial=00;start_type=ATG;rbs_motif=None;rbs_spacer=None;gc_cont=0.663
NZ_LPIT01000077.1|GCF_001532555.1_83      -            428 benzo_1_2_benA       TIGR03229    433   6.9e-59  209.3   0.0   1   2   2.2e-51   1.8e-48  174.8   0.0    16   215    23   218    18   224 0.93 # 83187 # 84470 # -1 # ID=144411_83;partial=00;start_type=ATG;rbs_motif=None;rbs_spacer=None;gc_cont=0.663
NZ_LPIT01000077.1|GCF_001532555.1_83      -            428 benzo_1_2_benA       TIGR03229    433   6.9e-59  209.3   0.0   2   2   2.6e-08   2.2e-05   32.3   0.0   296   373   304   378   296   385 0.92 # 83187 # 84470 # -1 # ID=144411_83;partial=00;start_type=ATG;rbs_motif=None;rbs_spacer=None;gc_cont=0.663
NZ_LPJA01000072.1|GCF_001532705.1_51      -            428 benzo_1_2_benA       TIGR03229    433   6.9e-59  209.3   0.0   1   2   2.2e-51   1.8e-48  174.8   0.0    16   215    23   218    18   224 0.93 # 54839 # 56122 # 1 # ID=157192_51;partial=00;start_type=ATG;rbs_motif=None;rbs_spacer=None;gc_cont=0.663
NZ_LPJA01000072.1|GCF_001532705.1_51      -            428 benzo_1_2_benA       TIGR03229    433   6.9e-59  209.3   0.0   2   2   2.6e-08   2.2e-05   32.3   0.0   296   373   304   378   296   385 0.92 # 54839 # 56122 # 1 # ID=157192_51;partial=00;start_type=ATG;rbs_motif=None;rbs_spacer=None;gc_cont=0.663
NZ_QTRK01000002.1|GCF_003854415.1_275     -            428 benzo_1_2_benA       TIGR03229    433   6.9e-59  209.3   0.0   1   2   2.2e-51   1.8e-48  174.8   0.0    16   215    23   218    18   224 0.93 # 295836 # 297119 # 1 # ID=144600_275;partial=00;start_type=ATG;rbs_motif=None;rbs_spacer=None;gc_cont=0.660
NZ_QTRK01000002.1|GCF_003854415.1_275     -            428 benzo_1_2_benA       TIGR03229    433   6.9e-59  209.3   0.0   2   2   2.6e-08   2.2e-05   32.3   0.0   296   373   304   378   296   385 0.92 # 295836 # 297119 # 1 # ID=144600_275;partial=00;start_type=ATG;rbs_motif=None;rbs_spacer=None;gc_cont=0.660
NZ_QTRB01000004.1|GCF_003857515.1_306     -            428 benzo_1_2_benA       TIGR03229    433   7.2e-59  209.2   0.0   1   2   2.4e-51     2e-48  174.7   0.0    16   215    23   218    18   224 0.93 # 323559 # 324842 # -1 # ID=129225_306;partial=00;start_type=ATG;rbs_motif=None;rbs_spacer=None;gc_cont=0.664
NZ_QTRB01000004.1|GCF_003857515.1_306     -            428 benzo_1_2_benA       TIGR03229    433   7.2e-59  209.2   0.0   2   2   2.6e-08   2.2e-05   32.3   0.0   296   373   304   378   296   385 0.92 # 323559 # 324842 # -1 # ID=129225_306;partial=00;start_type=ATG;rbs_motif=None;rbs_spacer=None;gc_cont=0.664
NZ_CP019670.1|GCF_001999825.1_4149        -            428 benzo_1_2_benA       TIGR03229    433   7.8e-59  209.1   0.0   1   2   2.6e-51   2.2e-48  174.6   0.0    16   215    23   218    18   224 0.93 # 4673458 # 4674741 # 1 # ID=262812_4149;partial=00;start_type=ATG;rbs_motif=None;rbs_spacer=None;gc_cont=0.663
NZ_CP019670.1|GCF_001999825.1_4149        -            428 benzo_1_2_benA       TIGR03229    433   7.8e-59  209.1   0.0   2   2   2.5e-08     2e-05   32.4   0.0   296   373   304   378   285   385 0.92 # 4673458 # 4674741 # 1 # ID=262812_4149;partial=00;start_type=ATG;rbs_motif=None;rbs_spacer=None;gc_cont=0.663
NZ_MUUE01000014.1|GCF_001992705.1_243     -            428 benzo_1_2_benA       TIGR03229    433   7.8e-59  209.1   0.0   1   2   2.6e-51   2.2e-48  174.6   0.0    16   215    23   218    18   224 0.93 # 256849 # 258132 # -1 # ID=424673_243;partial=00;start_type=ATG;rbs_motif=None;rbs_spacer=None;gc_cont=0.664
NZ_MUUE01000014.1|GCF_001992705.1_243     -            428 benzo_1_2_benA       TIGR03229    433   7.8e-59  209.1   0.0   2   2   2.5e-08     2e-05   32.4   0.0   296   373   304   378   285   385 0.92 # 256849 # 258132 # -1 # ID=424673_243;partial=00;start_type=ATG;rbs_motif=None;rbs_spacer=None;gc_cont=0.664
NC_010515.1|GCF_000019505.1_722           -            428 benzo_1_2_benA       TIGR03229    433   7.8e-59  209.1   0.0   1   2   2.6e-51   2.2e-48  174.6   0.0    16   215    23   218    18   224 0.93 # 827900 # 829183 # 1 # ID=39261_722;partial=00;start_type=ATG;rbs_motif=None;rbs_spacer=None;gc_cont=0.664
NC_010515.1|GCF_000019505.1_722           -            428 benzo_1_2_benA       TIGR03229    433   7.8e-59  209.1   0.0   2   2   2.5e-08   2.1e-05   32.4   0.0   296   373   304   378   294   385 0.92 # 827900 # 829183 # 1 # ID=39261_722;partial=00;start_type=ATG;rbs_motif=None;rbs_spacer=None;gc_cont=0.664
NZ_CP017239.1|GCF_002007585.1_568         -            428 benzo_1_2_benA       TIGR03229    433   7.8e-59  209.1   0.0   1   2   2.6e-51   2.2e-48  174.6   0.0    16   215    23   218    18   224 0.93 # 632814 # 634097 # -1 # ID=511534_568;partial=00;start_type=ATG;rbs_motif=None;rbs_spacer=None;gc_cont=0.665
NZ_CP017239.1|GCF_002007585.1_568         -            428 benzo_1_2_benA       TIGR03229    433   7.8e-59  209.1   0.0   2   2   2.5e-08   2.1e-05   32.4   0.0   296   373   304   378   294   385 0.92 # 632814 # 634097 # -1 # ID=511534_568;partial=00;start_type=ATG;rbs_motif=None;rbs_spacer=None;gc_cont=0.665
NZ_QTSH01000011.1|GCF_003854685.1_41      -            428 benzo_1_2_benA       TIGR03229    433   7.8e-59  209.1   0.0   1   2   2.6e-51   2.2e-48  174.6   0.0    16   215    23   218    18   224 0.93 # 43251 # 44534 # 1 # ID=313968_41;partial=00;start_type=ATG;rbs_motif=None;rbs_spacer=None;gc_cont=0.667
NZ_QTSH01000011.1|GCF_003854685.1_41      -            428 benzo_1_2_benA       TIGR03229    433   7.8e-59  209.1   0.0   2   2   2.5e-08   2.1e-05   32.4   0.0   296   373   304   378   294   385 0.92 # 43251 # 44534 # 1 # ID=313968_41;partial=00;start_type=ATG;rbs_motif=None;rbs_spacer=None;gc_cont=0.667
NZ_QTSK01000001.1|GCF_003854725.1_1307    -            428 benzo_1_2_benA       TIGR03229    433   7.8e-59  209.1   0.0   1   2   2.6e-51   2.2e-48  174.6   0.0    16   215    23   218    18   224 0.93 # 1481287 # 1482570 # 1 # ID=311836_1307;partial=00;start_type=ATG;rbs_motif=None;rbs_spacer=None;gc_cont=0.664
NZ_QTSK01000001.1|GCF_003854725.1_1307    -            428 benzo_1_2_benA       TIGR03229    433   7.8e-59  209.1   0.0   2   2   2.5e-08   2.1e-05   32.4   0.0   296   373   304   378   294   385 0.92 # 1481287 # 1482570 # 1 # ID=311836_1307;partial=00;start_type=ATG;rbs_motif=None;rbs_spacer=None;gc_cont=0.664
NZ_QTSO01000003.1|GCF_003854785.1_274     -            428 benzo_1_2_benA       TIGR03229    433   7.8e-59  209.1   0.0   1   2   2.6e-51   2.2e-48  174.6   0.0    16   215    23   218    18   224 0.93 # 299261 # 300544 # -1 # ID=195825_274;partial=00;start_type=ATG;rbs_motif=None;rbs_spacer=None;gc_cont=0.667
NZ_QTSO01000003.1|GCF_003854785.1_274     -            428 benzo_1_2_benA       TIGR03229    433   7.8e-59  209.1   0.0   2   2   2.5e-08   2.1e-05   32.4   0.0   296   373   304   378   294   385 0.92 # 299261 # 300544 # -1 # ID=195825_274;partial=00;start_type=ATG;rbs_motif=None;rbs_spacer=None;gc_cont=0.667
NZ_FNKW01000002.1|GCF_900100915.1_1107    -            428 benzo_1_2_benA       TIGR03229    433   7.9e-59  209.1   0.0   1   2   2.6e-51   2.2e-48  174.6   0.0    16   215    23   218    18   224 0.93 # 1264031 # 1265314 # 1 # ID=77438_1107;partial=00;start_type=ATG;rbs_motif=None;rbs_spacer=None;gc_cont=0.664
NZ_FNKW01000002.1|GCF_900100915.1_1107    -            428 benzo_1_2_benA       TIGR03229    433   7.9e-59  209.1   0.0   2   2   2.6e-08   2.1e-05   32.4   0.0   296   373   304   378   295   385 0.92 # 1264031 # 1265314 # 1 # ID=77438_1107;partial=00;start_type=ATG;rbs_motif=None;rbs_spacer=None;gc_cont=0.664
NZ_QTRQ01000010.1|GCF_003854485.1_24      -            428 benzo_1_2_benA       TIGR03229    433   8.1e-59  209.1   0.0   1   2   2.6e-51   2.2e-48  174.6   0.0    16   215    23   218    18   224 0.93 # 24286 # 25569 # 1 # ID=110583_24;partial=00;start_type=ATG;rbs_motif=None;rbs_spacer=None;gc_cont=0.665
NZ_QTRQ01000010.1|GCF_003854485.1_24      -            428 benzo_1_2_benA       TIGR03229    433   8.1e-59  209.1   0.0   2   2   2.7e-08   2.2e-05   32.3   0.0   296   373   304   378   297   385 0.92 # 24286 # 25569 # 1 # ID=110583_24;partial=00;start_type=ATG;rbs_motif=None;rbs_spacer=None;gc_cont=0.665
NZ_QTSL01000014.1|GCF_003854115.1_24      -            428 benzo_1_2_benA       TIGR03229    433   8.1e-59  209.1   0.0   1   2   2.6e-51   2.2e-48  174.6   0.0    16   215    23   218    18   224 0.93 # 24286 # 25569 # 1 # ID=117482_24;partial=00;start_type=ATG;rbs_motif=None;rbs_spacer=None;gc_cont=0.665
NZ_QTSL01000014.1|GCF_003854115.1_24      -            428 benzo_1_2_benA       TIGR03229    433   8.1e-59  209.1   0.0   2   2   2.7e-08   2.2e-05   32.3   0.0   296   373   304   378   297   385 0.92 # 24286 # 25569 # 1 # ID=117482_24;partial=00;start_type=ATG;rbs_motif=None;rbs_spacer=None;gc_cont=0.665
NZ_QTSM01000028.1|GCF_003854125.1_24      -            428 benzo_1_2_benA       TIGR03229    433   8.1e-59  209.1   0.0   1   2   2.6e-51   2.2e-48  174.6   0.0    16   215    23   218    18   224 0.93 # 24286 # 25569 # 1 # ID=219155_24;partial=00;start_type=ATG;rbs_motif=None;rbs_spacer=None;gc_cont=0.665
NZ_QTSM01000028.1|GCF_003854125.1_24      -            428 benzo_1_2_benA       TIGR03229    433   8.1e-59  209.1   0.0   2   2   2.7e-08   2.2e-05   32.3   0.0   296   373   304   378   297   385 0.92 # 24286 # 25569 # 1 # ID=219155_24;partial=00;start_type=ATG;rbs_motif=None;rbs_spacer=None;gc_cont=0.665
NZ_QTSR01000013.1|GCF_003854855.1_187     -            428 benzo_1_2_benA       TIGR03229    433   8.1e-59  209.1   0.0   1   2   2.6e-51   2.2e-48  174.6   0.0    16   215    23   218    18   224 0.93 # 193478 # 194761 # -1 # ID=441386_187;partial=00;start_type=ATG;rbs_motif=None;rbs_spacer=None;gc_cont=0.666
NZ_QTSR01000013.1|GCF_003854855.1_187     -            428 benzo_1_2_benA       TIGR03229    433   8.1e-59  209.1   0.0   2   2   2.7e-08   2.2e-05   32.3   0.0   296   373   304   378   297   385 0.92 # 193478 # 194761 # -1 # ID=441386_187;partial=00;start_type=ATG;rbs_motif=None;rbs_spacer=None;gc_cont=0.666
NZ_QWEX01000002.1|GCF_004125865.1_2186    -            428 benzo_1_2_benA       TIGR03229    433   8.4e-59  209.0   0.0   1   2   5.3e-52   4.4e-49  176.9   0.0    16   215    23   218    18   224 0.93 # 2452848 # 2454131 # -1 # ID=202210_2186;partial=00;start_type=ATG;rbs_motif=None;rbs_spacer=None;gc_cont=0.666
NZ_QWEX01000002.1|GCF_004125865.1_2186    -            428 benzo_1_2_benA       TIGR03229    433   8.4e-59  209.0   0.0   2   2   1.2e-07    0.0001   30.1   0.0   296   373   304   378   270   385 0.92 # 2452848 # 2454131 # -1 # ID=202210_2186;partial=00;start_type=ATG;rbs_motif=None;rbs_spacer=None;gc_cont=0.666
NZ_QTSF01000024.1|GCF_003854675.1_104     -            428 benzo_1_2_benA       TIGR03229    433   8.5e-59  209.0   0.0   1   2   2.8e-51   2.3e-48  174.5   0.0    16   215    23   218    18   224 0.93 # 107915 # 109198 # -1 # ID=372729_104;partial=00;start_type=ATG;rbs_motif=None;rbs_spacer=None;gc_cont=0.664
NZ_QTSF01000024.1|GCF_003854675.1_104     -            428 benzo_1_2_benA       TIGR03229    433   8.5e-59  209.0   0.0   2   2   2.6e-08   2.1e-05   32.4   0.0   296   373   304   378   295   385 0.92 # 107915 # 109198 # -1 # ID=372729_104;partial=00;start_type=ATG;rbs_motif=None;rbs_spacer=None;gc_cont=0.664
NC_008543.1|GCF_000203955.1_447           -            428 benzo_1_2_benA       TIGR03229    433   8.5e-59  209.0   0.0   1   2   2.8e-51   2.3e-48  174.5   0.0    16   215    23   218    18   224 0.93 # 464092 # 465375 # -1 # ID=388394_447;partial=00;start_type=ATG;rbs_motif=None;rbs_spacer=None;gc_cont=0.667
NC_008543.1|GCF_000203955.1_447           -            428 benzo_1_2_benA       TIGR03229    433   8.5e-59  209.0   0.0   2   2   2.5e-08   2.1e-05   32.4   0.0   296   373   304   378   294   385 0.92 # 464092 # 465375 # -1 # ID=388394_447;partial=00;start_type=ATG;rbs_motif=None;rbs_spacer=None;gc_cont=0.667
NZ_AXZX01000183.1|GCF_000689555.1_7       -            428 benzo_1_2_benA       TIGR03229    433   8.5e-59  209.0   0.0   1   2   2.8e-51   2.3e-48  174.5   0.0    16   215    23   218    18   224 0.93 # 6661 # 7944 # 1 # ID=385260_7;partial=00;start_type=ATG;rbs_motif=None;rbs_spacer=None;gc_cont=0.665
NZ_AXZX01000183.1|GCF_000689555.1_7       -            428 benzo_1_2_benA       TIGR03229    433   8.5e-59  209.0   0.0   2   2   2.5e-08   2.1e-05   32.4   0.0   296   373   304   378   294   385 0.92 # 6661 # 7944 # 1 # ID=385260_7;partial=00;start_type=ATG;rbs_motif=None;rbs_spacer=None;gc_cont=0.665
NZ_BBSK01000107.1|GCF_001319805.1_13      -            428 benzo_1_2_benA       TIGR03229    433   8.5e-59  209.0   0.0   1   2   2.8e-51   2.3e-48  174.5   0.0    16   215    23   218    18   224 0.93 # 14317 # 15600 # 1 # ID=373518_13;partial=00;start_type=ATG;rbs_motif=None;rbs_spacer=None;gc_cont=0.667
NZ_BBSK01000107.1|GCF_001319805.1_13      -            428 benzo_1_2_benA       TIGR03229    433   8.5e-59  209.0   0.0   2   2   2.5e-08   2.1e-05   32.4   0.0   296   373   304   378   294   385 0.92 # 14317 # 15600 # 1 # ID=373518_13;partial=00;start_type=ATG;rbs_motif=None;rbs_spacer=None;gc_cont=0.667
NZ_RKIO01000004.1|GCF_003938685.1_936     -            428 benzo_1_2_benA       TIGR03229    433   8.5e-59  209.0   0.0   1   2   2.8e-51   2.3e-48  174.5   0.0    16   215    23   218    18   224 0.93 # 995536 # 996819 # -1 # ID=266390_936;partial=00;start_type=ATG;rbs_motif=None;rbs_spacer=None;gc_cont=0.667
NZ_RKIO01000004.1|GCF_003938685.1_936     -            428 benzo_1_2_benA       TIGR03229    433   8.5e-59  209.0   0.0   2   2   2.5e-08   2.1e-05   32.4   0.0   296   373   304   378   294   385 0.92 # 995536 # 996819 # -1 # ID=266390_936;partial=00;start_type=ATG;rbs_motif=None;rbs_spacer=None;gc_cont=0.667
NZ_LOVS01000021.1|GCF_001523835.1_10      -            429 benzo_1_2_benA       TIGR03229    433   8.5e-59  209.0   0.0   1   2   5.6e-52   4.6e-49  176.8   0.0    15   215    23   219    14   225 0.92 # 11970 # 13256 # 1 # ID=98850_10;partial=00;start_type=ATG;rbs_motif=None;rbs_spacer=None;gc_cont=0.664
NZ_LOVS01000021.1|GCF_001523835.1_10      -            429 benzo_1_2_benA       TIGR03229    433   8.5e-59  209.0   0.0   2   2   1.5e-07   0.00012   29.8   0.0   296   373   305   379   298   395 0.92 # 11970 # 13256 # 1 # ID=98850_10;partial=00;start_type=ATG;rbs_motif=None;rbs_spacer=None;gc_cont=0.664
NZ_AZHP01000004.1|GCF_000504665.1_1783    -            428 benzo_1_2_benA       TIGR03229    433   9.1e-59  208.9   0.0   1   2     3e-51   2.4e-48  174.4   0.0    16   215    23   218    18   224 0.93 # 2049602 # 2050885 # -1 # ID=400192_1783;partial=00;start_type=ATG;rbs_motif=None;rbs_spacer=None;gc_cont=0.663
NZ_AZHP01000004.1|GCF_000504665.1_1783    -            428 benzo_1_2_benA       TIGR03229    433   9.1e-59  208.9   0.0   2   2   2.6e-08   2.2e-05   32.3   0.0   296   373   304   378   296   385 0.92 # 2049602 # 2050885 # -1 # ID=400192_1783;partial=00;start_type=ATG;rbs_motif=None;rbs_spacer=None;gc_cont=0.663
NZ_CP013383.1|GCF_001523915.2_2029        -            428 benzo_1_2_benA       TIGR03229    433     1e-58  208.7   0.0   1   2   3.4e-51   2.8e-48  174.2   0.0    16   215    23   218    20   224 0.93 # 2307886 # 2309169 # 1 # ID=349220_2029;partial=00;start_type=ATG;rbs_motif=None;rbs_spacer=None;gc_cont=0.664
NZ_CP013383.1|GCF_001523915.2_2029        -            428 benzo_1_2_benA       TIGR03229    433     1e-58  208.7   0.0   2   2   2.5e-08   2.1e-05   32.4   0.0   296   373   304   378   294   385 0.92 # 2307886 # 2309169 # 1 # ID=349220_2029;partial=00;start_type=ATG;rbs_motif=None;rbs_spacer=None;gc_cont=0.664
NZ_LOVX01000057.1|GCF_001523915.1_138     -            428 benzo_1_2_benA       TIGR03229    433     1e-58  208.7   0.0   1   2   3.4e-51   2.8e-48  174.2   0.0    16   215    23   218    20   224 0.93 # 147069 # 148352 # -1 # ID=172530_138;partial=00;start_type=ATG;rbs_motif=None;rbs_spacer=None;gc_cont=0.665
NZ_LOVX01000057.1|GCF_001523915.1_138     -            428 benzo_1_2_benA       TIGR03229    433     1e-58  208.7   0.0   2   2   2.5e-08   2.1e-05   32.4   0.0   296   373   304   378   294   385 0.92 # 147069 # 148352 # -1 # ID=172530_138;partial=00;start_type=ATG;rbs_motif=None;rbs_spacer=None;gc_cont=0.665
NZ_CP013365.1|GCF_001718335.1_343         -            428 benzo_1_2_benA       TIGR03229    433     1e-58  208.7   0.1   1   2   6.2e-52   5.2e-49  176.6   0.1    16   215    23   218    20   224 0.92 # 358344 # 359627 # -1 # ID=445439_343;partial=00;start_type=ATG;rbs_motif=None;rbs_spacer=None;gc_cont=0.653
NZ_CP013365.1|GCF_001718335.1_343         -            428 benzo_1_2_benA       TIGR03229    433     1e-58  208.7   0.1   2   2   1.5e-07   0.00012   29.9   0.0   296   375   304   381   283   390 0.92 # 358344 # 359627 # -1 # ID=445439_343;partial=00;start_type=ATG;rbs_motif=None;rbs_spacer=None;gc_cont=0.653
NZ_CP013388.1|GCF_001522635.2_279         -            429 benzo_1_2_benA       TIGR03229    433   1.1e-58  208.7   0.0   1   2   6.9e-52   5.7e-49  176.5   0.0    15   215    23   219    14   226 0.93 # 325658 # 326944 # -1 # ID=233406_279;partial=00;start_type=ATG;rbs_motif=None;rbs_spacer=None;gc_cont=0.663
NZ_CP013388.1|GCF_001522635.2_279         -            429 benzo_1_2_benA       TIGR03229    433   1.1e-58  208.7   0.0   2   2   1.4e-07   0.00011   30.0   0.0   296   373   305   379   284   395 0.93 # 325658 # 326944 # -1 # ID=233406_279;partial=00;start_type=ATG;rbs_motif=None;rbs_spacer=None;gc_cont=0.663
NZ_LOWE01000023.1|GCF_001522635.1_115     -            429 benzo_1_2_benA       TIGR03229    433   1.1e-58  208.7   0.0   1   2   6.9e-52   5.7e-49  176.5   0.0    15   215    23   219    14   226 0.93 # 140260 # 141546 # 1 # ID=57948_115;partial=00;start_type=ATG;rbs_motif=None;rbs_spacer=None;gc_cont=0.662
NZ_LOWE01000023.1|GCF_001522635.1_115     -            429 benzo_1_2_benA       TIGR03229    433   1.1e-58  208.7   0.0   2   2   1.4e-07   0.00011   30.0   0.0   296   373   305   379   284   395 0.93 # 140260 # 141546 # 1 # ID=57948_115;partial=00;start_type=ATG;rbs_motif=None;rbs_spacer=None;gc_cont=0.662
NZ_FOIG01000002.1|GCF_900111715.1_377     -            428 benzo_1_2_benA       TIGR03229    433   1.1e-58  208.6   0.0   1   2   3.7e-51     3e-48  174.1   0.0    16   215    23   218    18   224 0.93 # 416594 # 417877 # 1 # ID=133288_377;partial=00;start_type=ATG;rbs_motif=None;rbs_spacer=None;gc_cont=0.664
NZ_FOIG01000002.1|GCF_900111715.1_377     -            428 benzo_1_2_benA       TIGR03229    433   1.1e-58  208.6   0.0   2   2   2.6e-08   2.2e-05   32.3   0.0   296   373   304   378   296   385 0.92 # 416594 # 417877 # 1 # ID=133288_377;partial=00;start_type=ATG;rbs_motif=None;rbs_spacer=None;gc_cont=0.664
NZ_QTRF01000023.1|GCF_003858195.1_44      -            428 benzo_1_2_benA       TIGR03229    433   1.1e-58  208.6   0.0   1   2   3.7e-51     3e-48  174.1   0.0    16   215    23   218    18   224 0.93 # 46995 # 48278 # 1 # ID=413563_44;partial=00;start_type=ATG;rbs_motif=None;rbs_spacer=None;gc_cont=0.665
NZ_QTRF01000023.1|GCF_003858195.1_44      -            428 benzo_1_2_benA       TIGR03229    433   1.1e-58  208.6   0.0   2   2   2.6e-08   2.2e-05   32.3   0.0   296   373   304   378   296   385 0.92 # 46995 # 48278 # 1 # ID=413563_44;partial=00;start_type=ATG;rbs_motif=None;rbs_spacer=None;gc_cont=0.665
NZ_LPKB01000037.1|GCF_001532885.1_98      -            428 benzo_1_2_benA       TIGR03229    433   1.2e-58  208.5   0.0   1   2   1.6e-51   1.3e-48  175.3   0.0    16   215    23   218    20   224 0.93 # 107617 # 108900 # -1 # ID=30664_98;partial=00;start_type=ATG;rbs_motif=None;rbs_spacer=None;gc_cont=0.664
NZ_LPKB01000037.1|GCF_001532885.1_98      -            428 benzo_1_2_benA       TIGR03229    433   1.2e-58  208.5   0.0   2   2   6.6e-08   5.5e-05   31.0   0.0   296   373   304   378   296   385 0.92 # 107617 # 108900 # -1 # ID=30664_98;partial=00;start_type=ATG;rbs_motif=None;rbs_spacer=None;gc_cont=0.664
NZ_CH482378.1|GCF_000152565.1_1041        -            428 benzo_1_2_benA       TIGR03229    433   1.2e-58  208.5   0.0   1   2   4.1e-51   3.3e-48  173.9   0.0    16   215    23   218    18   224 0.93 # 1181585 # 1182868 # 1 # ID=544181_1041;partial=00;start_type=ATG;rbs_motif=None;rbs_spacer=None;gc_cont=0.660
NZ_CH482378.1|GCF_000152565.1_1041        -            428 benzo_1_2_benA       TIGR03229    433   1.2e-58  208.5   0.0   2   2   2.5e-08   2.1e-05   32.4   0.0   296   373   304   378   294   385 0.92 # 1181585 # 1182868 # 1 # ID=544181_1041;partial=00;start_type=ATG;rbs_motif=None;rbs_spacer=None;gc_cont=0.660
NZ_CP021067.1|GCF_003076415.1_81          -            428 benzo_1_2_benA       TIGR03229    433   1.2e-58  208.5   0.0   1   2   4.1e-51   3.3e-48  173.9   0.0    16   215    23   218    18   224 0.93 # 84197 # 85480 # -1 # ID=307267_81;partial=00;start_type=ATG;rbs_motif=None;rbs_spacer=None;gc_cont=0.660
NZ_CP021067.1|GCF_003076415.1_81          -            428 benzo_1_2_benA       TIGR03229    433   1.2e-58  208.5   0.0   2   2   2.5e-08   2.1e-05   32.4   0.0   296   373   304   378   294   385 0.92 # 84197 # 85480 # -1 # ID=307267_81;partial=00;start_type=ATG;rbs_motif=None;rbs_spacer=None;gc_cont=0.660
NZ_PVFD01000012.1|GCF_002981045.1_40      -            428 benzo_1_2_benA       TIGR03229    433   1.2e-58  208.5   0.0   1   2   4.1e-51   3.3e-48  173.9   0.0    16   215    23   218    18   224 0.93 # 40886 # 42169 # 1 # ID=291176_40;partial=00;start_type=ATG;rbs_motif=None;rbs_spacer=None;gc_cont=0.660
NZ_PVFD01000012.1|GCF_002981045.1_40      -            428 benzo_1_2_benA       TIGR03229    433   1.2e-58  208.5   0.0   2   2   2.5e-08   2.1e-05   32.4   0.0   296   373   304   378   294   385 0.92 # 40886 # 42169 # 1 # ID=291176_40;partial=00;start_type=ATG;rbs_motif=None;rbs_spacer=None;gc_cont=0.660
NZ_QTSE01000001.1|GCF_003854055.1_264     -            428 benzo_1_2_benA       TIGR03229    433   1.2e-58  208.5   0.0   1   2   4.1e-51   3.3e-48  173.9   0.0    16   215    23   218    18   224 0.93 # 286232 # 287515 # -1 # ID=425733_264;partial=00;start_type=ATG;rbs_motif=None;rbs_spacer=None;gc_cont=0.662
NZ_QTSE01000001.1|GCF_003854055.1_264     -            428 benzo_1_2_benA       TIGR03229    433   1.2e-58  208.5   0.0   2   2   2.5e-08   2.1e-05   32.4   0.0   296   373   304   378   294   385 0.92 # 286232 # 287515 # -1 # ID=425733_264;partial=00;start_type=ATG;rbs_motif=None;rbs_spacer=None;gc_cont=0.662
NZ_QTSG01000005.1|GCF_003854095.1_40      -            428 benzo_1_2_benA       TIGR03229    433   1.2e-58  208.5   0.0   1   2   4.1e-51   3.3e-48  173.9   0.0    16   215    23   218    18   224 0.93 # 40746 # 42029 # 1 # ID=281149_40;partial=00;start_type=ATG;rbs_motif=None;rbs_spacer=None;gc_cont=0.660
NZ_QTSG01000005.1|GCF_003854095.1_40      -            428 benzo_1_2_benA       TIGR03229    433   1.2e-58  208.5   0.0   2   2   2.5e-08   2.1e-05   32.4   0.0   296   373   304   378   294   385 0.92 # 40746 # 42029 # 1 # ID=281149_40;partial=00;start_type=ATG;rbs_motif=None;rbs_spacer=None;gc_cont=0.660
NZ_AWOP01000058.1|GCF_000498115.1_13      -            428 benzo_1_2_benA       TIGR03229    433   1.2e-58  208.5   0.0   1   2   4.1e-51   3.3e-48  173.9   0.0    16   215    23   218    18   224 0.93 # 13643 # 14926 # 1 # ID=279809_13;partial=00;start_type=ATG;rbs_motif=None;rbs_spacer=None;gc_cont=0.660
NZ_AWOP01000058.1|GCF_000498115.1_13      -            428 benzo_1_2_benA       TIGR03229    433   1.2e-58  208.5   0.0   2   2   2.5e-08   2.1e-05   32.4   0.0   296   373   304   378   294   385 0.92 # 13643 # 14926 # 1 # ID=279809_13;partial=00;start_type=ATG;rbs_motif=None;rbs_spacer=None;gc_cont=0.660
NZ_ABBF01000842.1|GCF_000170355.1_6       -            428 benzo_1_2_benA       TIGR03229    433   1.2e-58  208.5   0.0   1   2   7.7e-52   6.3e-49  176.3   0.1    15   215    22   218    16   224 0.94 # 4448 # 5731 # -1 # ID=60649_6;partial=00;start_type=ATG;rbs_motif=None;rbs_spacer=None;gc_cont=0.660
NZ_ABBF01000842.1|GCF_000170355.1_6       -            428 benzo_1_2_benA       TIGR03229    433   1.2e-58  208.5   0.0   2   2   1.4e-07   0.00011   30.0   0.0   296   373   304   378   283   394 0.93 # 4448 # 5731 # -1 # ID=60649_6;partial=00;start_type=ATG;rbs_motif=None;rbs_spacer=None;gc_cont=0.660
NZ_CP008727.1|GCF_000755985.1_2552        -            428 benzo_1_2_benA       TIGR03229    433   1.2e-58  208.5   0.0   1   2   7.7e-52   6.3e-49  176.3   0.1    15   215    22   218    16   224 0.94 # 3052588 # 3053871 # 1 # ID=155984_2552;partial=00;start_type=ATG;rbs_motif=None;rbs_spacer=None;gc_cont=0.660
NZ_CP008727.1|GCF_000755985.1_2552        -            428 benzo_1_2_benA       TIGR03229    433   1.2e-58  208.5   0.0   2   2   1.4e-07   0.00011   30.0   0.0   296   373   304   378   283   394 0.93 # 3052588 # 3053871 # 1 # ID=155984_2552;partial=00;start_type=ATG;rbs_motif=None;rbs_spacer=None;gc_cont=0.660
NZ_CP013356.1|GCF_001522105.2_271         -            428 benzo_1_2_benA       TIGR03229    433   1.2e-58  208.5   0.0   1   2   7.7e-52   6.3e-49  176.3   0.1    15   215    22   218    16   224 0.94 # 300362 # 301645 # -1 # ID=388392_271;partial=00;start_type=ATG;rbs_motif=None;rbs_spacer=None;gc_cont=0.660
NZ_CP013356.1|GCF_001522105.2_271         -            428 benzo_1_2_benA       TIGR03229    433   1.2e-58  208.5   0.0   2   2   1.4e-07   0.00011   30.0   0.0   296   373   304   378   283   394 0.93 # 300362 # 301645 # -1 # ID=388392_271;partial=00;start_type=ATG;rbs_motif=None;rbs_spacer=None;gc_cont=0.660
NZ_LOSS01000116.1|GCF_001522105.1_263     -            428 benzo_1_2_benA       TIGR03229    433   1.2e-58  208.5   0.0   1   2   7.7e-52   6.3e-49  176.3   0.1    15   215    22   218    16   224 0.94 # 315318 # 316601 # 1 # ID=4091_263;partial=00;start_type=ATG;rbs_motif=None;rbs_spacer=None;gc_cont=0.660
NZ_LOSS01000116.1|GCF_001522105.1_263     -            428 benzo_1_2_benA       TIGR03229    433   1.2e-58  208.5   0.0   2   2   1.4e-07   0.00011   30.0   0.0   296   373   304   378   283   394 0.93 # 315318 # 316601 # 1 # ID=4091_263;partial=00;start_type=ATG;rbs_motif=None;rbs_spacer=None;gc_cont=0.660
NZ_LOYD01000068.1|GCF_001524835.1_60      -            428 benzo_1_2_benA       TIGR03229    433   1.3e-58  208.4   0.0   1   2   1.6e-51   1.3e-48  175.3   0.0    16   215    23   218    20   224 0.94 # 63546 # 64829 # 1 # ID=517314_60;partial=00;start_type=ATG;rbs_motif=None;rbs_spacer=None;gc_cont=0.664
NZ_LOYD01000068.1|GCF_001524835.1_60      -            428 benzo_1_2_benA       TIGR03229    433   1.3e-58  208.4   0.0   2   2   6.6e-08   5.5e-05   31.0   0.0   296   373   304   378   296   385 0.92 # 63546 # 64829 # 1 # ID=517314_60;partial=00;start_type=ATG;rbs_motif=None;rbs_spacer=None;gc_cont=0.664
NZ_LOWW01000094.1|GCF_001524125.1_223     -            428 benzo_1_2_benA       TIGR03229    433   1.3e-58  208.4   0.0   1   2   1.7e-51   1.4e-48  175.2   0.0    16   215    23   218    20   224 0.93 # 245469 # 246752 # -1 # ID=91167_223;partial=00;start_type=ATG;rbs_motif=None;rbs_spacer=None;gc_cont=0.666
NZ_LOWW01000094.1|GCF_001524125.1_223     -            428 benzo_1_2_benA       TIGR03229    433   1.3e-58  208.4   0.0   2   2   6.6e-08   5.5e-05   31.0   0.0   296   373   304   378   296   385 0.92 # 245469 # 246752 # -1 # ID=91167_223;partial=00;start_type=ATG;rbs_motif=None;rbs_spacer=None;gc_cont=0.666
NZ_CP034547.1|GCF_003966315.1_750         -            428 benzo_1_2_benA       TIGR03229    433   1.3e-58  208.3   0.0   1   2   4.9e-51     4e-48  173.7   0.0    16   215    23   218    16   224 0.93 # 887103 # 888386 # 1 # ID=273008_750;partial=00;start_type=ATG;rbs_motif=None;rbs_spacer=None;gc_cont=0.670
NZ_CP034547.1|GCF_003966315.1_750         -            428 benzo_1_2_benA       TIGR03229    433   1.3e-58  208.3   0.0   2   2   2.3e-08   1.9e-05   32.5   0.0   296   374   304   379   283   384 0.92 # 887103 # 888386 # 1 # ID=273008_750;partial=00;start_type=ATG;rbs_motif=None;rbs_spacer=None;gc_cont=0.670
NZ_ABBH01000029.1|GCF_000170395.1_6       -            428 benzo_1_2_benA       TIGR03229    433   1.4e-58  208.3   0.0   1   2   4.9e-52     4e-49  177.0   0.1    15   215    22   218    13   224 0.93 # 4529 # 5812 # -1 # ID=320909_6;partial=00;start_type=ATG;rbs_motif=None;rbs_spacer=None;gc_cont=0.666
NZ_ABBH01000029.1|GCF_000170395.1_6       -            428 benzo_1_2_benA       TIGR03229    433   1.4e-58  208.3   0.0   2   2   2.3e-07   0.00019   29.2   0.0   296   373   304   378   281   394 0.93 # 4529 # 5812 # -1 # ID=320909_6;partial=00;start_type=ATG;rbs_motif=None;rbs_spacer=None;gc_cont=0.666
NC_007650.1|GCF_000012365.1_333           -            428 benzo_1_2_benA       TIGR03229    433   1.4e-58  208.2   0.0   1   2   5.1e-52   4.2e-49  176.9   0.1    15   215    22   218    13   224 0.93 # 395732 # 397015 # -1 # ID=475341_333;partial=00;start_type=ATG;rbs_motif=None;rbs_spacer=None;gc_cont=0.666
NC_007650.1|GCF_000012365.1_333           -            428 benzo_1_2_benA       TIGR03229    433   1.4e-58  208.2   0.0   2   2   2.3e-07   0.00019   29.2   0.0   296   373   304   378   281   394 0.93 # 395732 # 397015 # -1 # ID=475341_333;partial=00;start_type=ATG;rbs_motif=None;rbs_spacer=None;gc_cont=0.666
NZ_ABBD01000022.1|GCF_000170315.1_6       -            428 benzo_1_2_benA       TIGR03229    433   1.4e-58  208.2   0.0   1   2   5.1e-52   4.2e-49  176.9   0.1    15   215    22   218    13   224 0.93 # 4427 # 5710 # -1 # ID=226689_6;partial=00;start_type=ATG;rbs_motif=None;rbs_spacer=None;gc_cont=0.666
NZ_ABBD01000022.1|GCF_000170315.1_6       -            428 benzo_1_2_benA       TIGR03229    433   1.4e-58  208.2   0.0   2   2   2.3e-07   0.00019   29.2   0.0   296   373   304   378   281   394 0.93 # 4427 # 5710 # -1 # ID=226689_6;partial=00;start_type=ATG;rbs_motif=None;rbs_spacer=None;gc_cont=0.666
NZ_AECN01000152.1|GCF_000179515.1_6       -            428 benzo_1_2_benA       TIGR03229    433   1.4e-58  208.2   0.0   1   2   5.1e-52   4.2e-49  176.9   0.1    15   215    22   218    13   224 0.93 # 4421 # 5704 # -1 # ID=335534_6;partial=00;start_type=ATG;rbs_motif=None;rbs_spacer=None;gc_cont=0.666
NZ_AECN01000152.1|GCF_000179515.1_6       -            428 benzo_1_2_benA       TIGR03229    433   1.4e-58  208.2   0.0   2   2   2.3e-07   0.00019   29.2   0.0   296   373   304   378   281   394 0.93 # 4421 # 5704 # -1 # ID=335534_6;partial=00;start_type=ATG;rbs_motif=None;rbs_spacer=None;gc_cont=0.666
NZ_CM000439.1|GCF_000152285.1_821         -            428 benzo_1_2_benA       TIGR03229    433   1.4e-58  208.2   0.0   1   2   5.1e-52   4.2e-49  176.9   0.1    15   215    22   218    13   224 0.93 # 1028088 # 1029371 # -1 # ID=25727_821;partial=00;start_type=ATG;rbs_motif=None;rbs_spacer=None;gc_cont=0.666
NZ_CM000439.1|GCF_000152285.1_821         -            428 benzo_1_2_benA       TIGR03229    433   1.4e-58  208.2   0.0   2   2   2.3e-07   0.00019   29.2   0.0   296   373   304   378   281   394 0.93 # 1028088 # 1029371 # -1 # ID=25727_821;partial=00;start_type=ATG;rbs_motif=None;rbs_spacer=None;gc_cont=0.666
NZ_CP004090.1|GCF_000567905.1_2070        -            428 benzo_1_2_benA       TIGR03229    433   1.4e-58  208.2   0.0   1   2   5.1e-52   4.2e-49  176.9   0.1    15   215    22   218    13   224 0.93 # 2618262 # 2619545 # -1 # ID=180588_2070;partial=00;start_type=ATG;rbs_motif=None;rbs_spacer=None;gc_cont=0.666
NZ_CP004090.1|GCF_000567905.1_2070        -            428 benzo_1_2_benA       TIGR03229    433   1.4e-58  208.2   0.0   2   2   2.3e-07   0.00019   29.2   0.0   296   373   304   378   281   394 0.93 # 2618262 # 2619545 # -1 # ID=180588_2070;partial=00;start_type=ATG;rbs_motif=None;rbs_spacer=None;gc_cont=0.666
NZ_CP004098.1|GCF_000567925.1_359         -            428 benzo_1_2_benA       TIGR03229    433   1.4e-58  208.2   0.0   1   2   5.1e-52   4.2e-49  176.9   0.1    15   215    22   218    13   224 0.93 # 429289 # 430572 # -1 # ID=478785_359;partial=00;start_type=ATG;rbs_motif=None;rbs_spacer=None;gc_cont=0.666
NZ_CP004098.1|GCF_000567925.1_359         -            428 benzo_1_2_benA       TIGR03229    433   1.4e-58  208.2   0.0   2   2   2.3e-07   0.00019   29.2   0.0   296   373   304   378   281   394 0.93 # 429289 # 430572 # -1 # ID=478785_359;partial=00;start_type=ATG;rbs_motif=None;rbs_spacer=None;gc_cont=0.666
NZ_CP004118.1|GCF_000567945.1_1265        -            428 benzo_1_2_benA       TIGR03229    433   1.4e-58  208.2   0.0   1   2   5.1e-52   4.2e-49  176.9   0.1    15   215    22   218    13   224 0.93 # 1606151 # 1607434 # -1 # ID=470236_1265;partial=00;start_type=ATG;rbs_motif=None;rbs_spacer=None;gc_cont=0.666
NZ_CP004118.1|GCF_000567945.1_1265        -            428 benzo_1_2_benA       TIGR03229    433   1.4e-58  208.2   0.0   2   2   2.3e-07   0.00019   29.2   0.0   296   373   304   378   281   394 0.93 # 1606151 # 1607434 # -1 # ID=470236_1265;partial=00;start_type=ATG;rbs_motif=None;rbs_spacer=None;gc_cont=0.666
NZ_CP004382.1|GCF_000765375.1_1737        -            428 benzo_1_2_benA       TIGR03229    433   1.4e-58  208.2   0.0   1   2   5.1e-52   4.2e-49  176.9   0.1    15   215    22   218    13   224 0.93 # 2205085 # 2206368 # -1 # ID=203750_1737;partial=00;start_type=ATG;rbs_motif=None;rbs_spacer=None;gc_cont=0.666
NZ_CP004382.1|GCF_000765375.1_1737        -            428 benzo_1_2_benA       TIGR03229    433   1.4e-58  208.2   0.0   2   2   2.3e-07   0.00019   29.2   0.0   296   373   304   378   281   394 0.93 # 2205085 # 2206368 # -1 # ID=203750_1737;partial=00;start_type=ATG;rbs_motif=None;rbs_spacer=None;gc_cont=0.666
NZ_CP004384.1|GCF_000706745.1_1906        -            428 benzo_1_2_benA       TIGR03229    433   1.4e-58  208.2   0.0   1   2   5.1e-52   4.2e-49  176.9   0.1    15   215    22   218    13   224 0.93 # 2426584 # 2427867 # -1 # ID=334286_1906;partial=00;start_type=ATG;rbs_motif=None;rbs_spacer=None;gc_cont=0.666
NZ_CP004384.1|GCF_000706745.1_1906        -            428 benzo_1_2_benA       TIGR03229    433   1.4e-58  208.2   0.0   2   2   2.3e-07   0.00019   29.2   0.0   296   373   304   378   281   394 0.93 # 2426584 # 2427867 # -1 # ID=334286_1906;partial=00;start_type=ATG;rbs_motif=None;rbs_spacer=None;gc_cont=0.666
NZ_CP004386.1|GCF_000764595.1_1207        -            428 benzo_1_2_benA       TIGR03229    433   1.4e-58  208.2   0.0   1   2   5.1e-52   4.2e-49  176.9   0.1    15   215    22   218    13   224 0.93 # 1450800 # 1452083 # 1 # ID=414132_1207;partial=00;start_type=ATG;rbs_motif=None;rbs_spacer=None;gc_cont=0.664
NZ_CP004386.1|GCF_000764595.1_1207        -            428 benzo_1_2_benA       TIGR03229    433   1.4e-58  208.2   0.0   2   2   2.3e-07   0.00019   29.2   0.0   296   373   304   378   281   394 0.93 # 1450800 # 1452083 # 1 # ID=414132_1207;partial=00;start_type=ATG;rbs_motif=None;rbs_spacer=None;gc_cont=0.664
NZ_CP008786.1|GCF_003568605.1_1976        -            428 benzo_1_2_benA       TIGR03229    433   1.4e-58  208.2   0.0   1   2   5.1e-52   4.2e-49  176.9   0.1    15   215    22   218    13   224 0.93 # 2394288 # 2395571 # 1 # ID=21625_1976;partial=00;start_type=ATG;rbs_motif=None;rbs_spacer=None;gc_cont=0.665
NZ_CP008786.1|GCF_003568605.1_1976        -            428 benzo_1_2_benA       TIGR03229    433   1.4e-58  208.2   0.0   2   2   2.3e-07   0.00019   29.2   0.0   296   373   304   378   281   394 0.93 # 2394288 # 2395571 # 1 # ID=21625_1976;partial=00;start_type=ATG;rbs_motif=None;rbs_spacer=None;gc_cont=0.665
NZ_CP008915.1|GCF_000808035.1_1860        -            428 benzo_1_2_benA       TIGR03229    433   1.4e-58  208.2   0.0   1   2   5.1e-52   4.2e-49  176.9   0.1    15   215    22   218    13   224 0.93 # 2343448 # 2344731 # -1 # ID=475622_1860;partial=00;start_type=ATG;rbs_motif=None;rbs_spacer=None;gc_cont=0.666
NZ_CP008915.1|GCF_000808035.1_1860        -            428 benzo_1_2_benA       TIGR03229    433   1.4e-58  208.2   0.0   2   2   2.3e-07   0.00019   29.2   0.0   296   373   304   378   281   394 0.93 # 2343448 # 2344731 # -1 # ID=475622_1860;partial=00;start_type=ATG;rbs_motif=None;rbs_spacer=None;gc_cont=0.666
NZ_CP008915.2|GCF_000808035.2_47          -            428 benzo_1_2_benA       TIGR03229    433   1.4e-58  208.2   0.0   1   2   5.1e-52   4.2e-49  176.9   0.1    15   215    22   218    13   224 0.93 # 49889 # 51172 # -1 # ID=474154_47;partial=00;start_type=ATG;rbs_motif=None;rbs_spacer=None;gc_cont=0.666
NZ_CP008915.2|GCF_000808035.2_47          -            428 benzo_1_2_benA       TIGR03229    433   1.4e-58  208.2   0.0   2   2   2.3e-07   0.00019   29.2   0.0   296   373   304   378   281   394 0.93 # 49889 # 51172 # -1 # ID=474154_47;partial=00;start_type=ATG;rbs_motif=None;rbs_spacer=None;gc_cont=0.666
NZ_CP009602.1|GCF_000959425.1_2090        -            428 benzo_1_2_benA       TIGR03229    433   1.4e-58  208.2   0.0   1   2   5.1e-52   4.2e-49  176.9   0.1    15   215    22   218    13   224 0.93 # 2607659 # 2608942 # -1 # ID=67331_2090;partial=00;start_type=ATG;rbs_motif=None;rbs_spacer=None;gc_cont=0.666
NZ_CP009602.1|GCF_000959425.1_2090        -            428 benzo_1_2_benA       TIGR03229    433   1.4e-58  208.2   0.0   2   2   2.3e-07   0.00019   29.2   0.0   296   373   304   378   281   394 0.93 # 2607659 # 2608942 # -1 # ID=67331_2090;partial=00;start_type=ATG;rbs_motif=None;rbs_spacer=None;gc_cont=0.666
NZ_CP013361.1|GCF_001718295.1_358         -            428 benzo_1_2_benA       TIGR03229    433   1.4e-58  208.2   0.0   1   2   5.1e-52   4.2e-49  176.9   0.1    15   215    22   218    13   224 0.93 # 421518 # 422801 # -1 # ID=331200_358;partial=00;start_type=ATG;rbs_motif=None;rbs_spacer=None;gc_cont=0.666
NZ_CP013361.1|GCF_001718295.1_358         -            428 benzo_1_2_benA       TIGR03229    433   1.4e-58  208.2   0.0   2   2   2.3e-07   0.00019   29.2   0.0   296   373   304   378   281   394 0.93 # 421518 # 422801 # -1 # ID=331200_358;partial=00;start_type=ATG;rbs_motif=None;rbs_spacer=None;gc_cont=0.666
NZ_CP013408.1|GCF_001718595.1_341         -            428 benzo_1_2_benA       TIGR03229    433   1.4e-58  208.2   0.0   1   2   5.1e-52   4.2e-49  176.9   0.1    15   215    22   218    13   224 0.93 # 405437 # 406720 # -1 # ID=315399_341;partial=00;start_type=ATG;rbs_motif=None;rbs_spacer=None;gc_cont=0.665
NZ_CP013408.1|GCF_001718595.1_341         -            428 benzo_1_2_benA       TIGR03229    433   1.4e-58  208.2   0.0   2   2   2.3e-07   0.00019   29.2   0.0   296   373   304   378   281   394 0.93 # 405437 # 406720 # -1 # ID=315399_341;partial=00;start_type=ATG;rbs_motif=None;rbs_spacer=None;gc_cont=0.665
NZ_CP013410.1|GCF_001718615.1_325         -            428 benzo_1_2_benA       TIGR03229    433   1.4e-58  208.2   0.0   1   2   5.1e-52   4.2e-49  176.9   0.1    15   215    22   218    13   224 0.93 # 393654 # 394937 # -1 # ID=416527_325;partial=00;start_type=ATG;rbs_motif=None;rbs_spacer=None;gc_cont=0.666
NZ_CP013410.1|GCF_001718615.1_325         -            428 benzo_1_2_benA       TIGR03229    433   1.4e-58  208.2   0.0   2   2   2.3e-07   0.00019   29.2   0.0   296   373   304   378   281   394 0.93 # 393654 # 394937 # -1 # ID=416527_325;partial=00;start_type=ATG;rbs_motif=None;rbs_spacer=None;gc_cont=0.666
NZ_CP020389.1|GCF_003020025.1_974         -            428 benzo_1_2_benA       TIGR03229    433   1.4e-58  208.2   0.0   1   2   5.1e-52   4.2e-49  176.9   0.1    15   215    22   218    13   224 0.93 # 1166414 # 1167697 # 1 # ID=65157_974;partial=00;start_type=ATG;rbs_motif=None;rbs_spacer=None;gc_cont=0.665
NZ_CP020389.1|GCF_003020025.1_974         -            428 benzo_1_2_benA       TIGR03229    433   1.4e-58  208.2   0.0   2   2   2.3e-07   0.00019   29.2   0.0   296   373   304   378   281   394 0.93 # 1166414 # 1167697 # 1 # ID=65157_974;partial=00;start_type=ATG;rbs_motif=None;rbs_spacer=None;gc_cont=0.665
NZ_CP020391.1|GCF_003020185.1_1836        -            428 benzo_1_2_benA       TIGR03229    433   1.4e-58  208.2   0.0   1   2   5.1e-52   4.2e-49  176.9   0.1    15   215    22   218    13   224 0.93 # 2314411 # 2315694 # 1 # ID=457330_1836;partial=00;start_type=ATG;rbs_motif=None;rbs_spacer=None;gc_cont=0.665
NZ_CP020391.1|GCF_003020185.1_1836        -            428 benzo_1_2_benA       TIGR03229    433   1.4e-58  208.2   0.0   2   2   2.3e-07   0.00019   29.2   0.0   296   373   304   378   281   394 0.93 # 2314411 # 2315694 # 1 # ID=457330_1836;partial=00;start_type=ATG;rbs_motif=None;rbs_spacer=None;gc_cont=0.665
NZ_CP022215.1|GCF_003614815.1_1188        -            428 benzo_1_2_benA       TIGR03229    433   1.4e-58  208.2   0.0   1   2   5.1e-52   4.2e-49  176.9   0.1    15   215    22   218    13   224 0.93 # 1500668 # 1501951 # -1 # ID=255550_1188;partial=00;start_type=ATG;rbs_motif=None;rbs_spacer=None;gc_cont=0.666
NZ_CP022215.1|GCF_003614815.1_1188        -            428 benzo_1_2_benA       TIGR03229    433   1.4e-58  208.2   0.0   2   2   2.3e-07   0.00019   29.2   0.0   296   373   304   378   281   394 0.93 # 1500668 # 1501951 # -1 # ID=255550_1188;partial=00;start_type=ATG;rbs_motif=None;rbs_spacer=None;gc_cont=0.666
NZ_CP022216.1|GCF_003614835.1_1963        -            428 benzo_1_2_benA       TIGR03229    433   1.4e-58  208.2   0.0   1   2   5.1e-52   4.2e-49  176.9   0.1    15   215    22   218    13   224 0.93 # 2481865 # 2483148 # -1 # ID=516720_1963;partial=00;start_type=ATG;rbs_motif=None;rbs_spacer=None;gc_cont=0.666
NZ_CP022216.1|GCF_003614835.1_1963        -            428 benzo_1_2_benA       TIGR03229    433   1.4e-58  208.2   0.0   2   2   2.3e-07   0.00019   29.2   0.0   296   373   304   378   281   394 0.93 # 2481865 # 2483148 # -1 # ID=516720_1963;partial=00;start_type=ATG;rbs_motif=None;rbs_spacer=None;gc_cont=0.666
NZ_JAVS01000014.1|GCF_002888235.1_25      -            428 benzo_1_2_benA       TIGR03229    433   1.4e-58  208.2   0.0   1   2   5.1e-52   4.2e-49  176.9   0.1    15   215    22   218    13   224 0.93 # 33858 # 35141 # 1 # ID=344205_25;partial=00;start_type=ATG;rbs_motif=None;rbs_spacer=None;gc_cont=0.665
NZ_JAVS01000014.1|GCF_002888235.1_25      -            428 benzo_1_2_benA       TIGR03229    433   1.4e-58  208.2   0.0   2   2   2.3e-07   0.00019   29.2   0.0   296   373   304   378   281   394 0.93 # 33858 # 35141 # 1 # ID=344205_25;partial=00;start_type=ATG;rbs_motif=None;rbs_spacer=None;gc_cont=0.665
NZ_JAVT01000002.1|GCF_002888205.1_105     -            428 benzo_1_2_benA       TIGR03229    433   1.4e-58  208.2   0.0   1   2   5.1e-52   4.2e-49  176.9   0.1    15   215    22   218    13   224 0.93 # 128387 # 129670 # -1 # ID=229572_105;partial=00;start_type=ATG;rbs_motif=None;rbs_spacer=None;gc_cont=0.666
NZ_JAVT01000002.1|GCF_002888205.1_105     -            428 benzo_1_2_benA       TIGR03229    433   1.4e-58  208.2   0.0   2   2   2.3e-07   0.00019   29.2   0.0   296   373   304   378   281   394 0.93 # 128387 # 129670 # -1 # ID=229572_105;partial=00;start_type=ATG;rbs_motif=None;rbs_spacer=None;gc_cont=0.666
NZ_JAWA01000017.1|GCF_002888315.1_56      -            428 benzo_1_2_benA       TIGR03229    433   1.4e-58  208.2   0.0   1   2   5.1e-52   4.2e-49  176.9   0.1    15   215    22   218    13   224 0.93 # 59201 # 60484 # -1 # ID=401146_56;partial=00;start_type=ATG;rbs_motif=None;rbs_spacer=None;gc_cont=0.666
NZ_JAWA01000017.1|GCF_002888315.1_56      -            428 benzo_1_2_benA       TIGR03229    433   1.4e-58  208.2   0.0   2   2   2.3e-07   0.00019   29.2   0.0   296   373   304   378   281   394 0.93 # 59201 # 60484 # -1 # ID=401146_56;partial=00;start_type=ATG;rbs_motif=None;rbs_spacer=None;gc_cont=0.666
NZ_JAWB01000005.1|GCF_002888355.1_56      -            428 benzo_1_2_benA       TIGR03229    433   1.4e-58  208.2   0.0   1   2   5.1e-52   4.2e-49  176.9   0.1    15   215    22   218    13   224 0.93 # 59177 # 60460 # -1 # ID=235338_56;partial=00;start_type=ATG;rbs_motif=None;rbs_spacer=None;gc_cont=0.666
NZ_JAWB01000005.1|GCF_002888355.1_56      -            428 benzo_1_2_benA       TIGR03229    433   1.4e-58  208.2   0.0   2   2   2.3e-07   0.00019   29.2   0.0   296   373   304   378   281   394 0.93 # 59177 # 60460 # -1 # ID=235338_56;partial=00;start_type=ATG;rbs_motif=None;rbs_spacer=None;gc_cont=0.666
NZ_JAWC01000014.1|GCF_002888335.1_66      -            428 benzo_1_2_benA       TIGR03229    433   1.4e-58  208.2   0.0   1   2   5.1e-52   4.2e-49  176.9   0.1    15   215    22   218    13   224 0.93 # 77253 # 78536 # 1 # ID=115358_66;partial=00;start_type=ATG;rbs_motif=None;rbs_spacer=None;gc_cont=0.665
NZ_JAWC01000014.1|GCF_002888335.1_66      -            428 benzo_1_2_benA       TIGR03229    433   1.4e-58  208.2   0.0   2   2   2.3e-07   0.00019   29.2   0.0   296   373   304   378   281   394 0.93 # 77253 # 78536 # 1 # ID=115358_66;partial=00;start_type=ATG;rbs_motif=None;rbs_spacer=None;gc_cont=0.665
NZ_JAWD01000010.1|GCF_002888395.1_74      -            428 benzo_1_2_benA       TIGR03229    433   1.4e-58  208.2   0.0   1   2   5.1e-52   4.2e-49  176.9   0.1    15   215    22   218    13   224 0.93 # 87323 # 88606 # -1 # ID=223648_74;partial=00;start_type=ATG;rbs_motif=None;rbs_spacer=None;gc_cont=0.666
NZ_JAWD01000010.1|GCF_002888395.1_74      -            428 benzo_1_2_benA       TIGR03229    433   1.4e-58  208.2   0.0   2   2   2.3e-07   0.00019   29.2   0.0   296   373   304   378   281   394 0.93 # 87323 # 88606 # -1 # ID=223648_74;partial=00;start_type=ATG;rbs_motif=None;rbs_spacer=None;gc_cont=0.666
NZ_JAWE01000044.1|GCF_002888425.1_17      -            428 benzo_1_2_benA       TIGR03229    433   1.4e-58  208.2   0.0   1   2   5.1e-52   4.2e-49  176.9   0.1    15   215    22   218    13   224 0.93 # 13956 # 15239 # -1 # ID=374781_17;partial=00;start_type=ATG;rbs_motif=None;rbs_spacer=None;gc_cont=0.666
NZ_JAWE01000044.1|GCF_002888425.1_17      -            428 benzo_1_2_benA       TIGR03229    433   1.4e-58  208.2   0.0   2   2   2.3e-07   0.00019   29.2   0.0   296   373   304   378   281   394 0.93 # 13956 # 15239 # -1 # ID=374781_17;partial=00;start_type=ATG;rbs_motif=None;rbs_spacer=None;gc_cont=0.666
NZ_KN849180.1|GCF_000877335.1_803         -            428 benzo_1_2_benA       TIGR03229    433   1.4e-58  208.2   0.0   1   2   5.1e-52   4.2e-49  176.9   0.1    15   215    22   218    13   224 0.93 # 927073 # 928356 # 1 # ID=64238_803;partial=00;start_type=ATG;rbs_motif=None;rbs_spacer=None;gc_cont=0.665
NZ_KN849180.1|GCF_000877335.1_803         -            428 benzo_1_2_benA       TIGR03229    433   1.4e-58  208.2   0.0   2   2   2.3e-07   0.00019   29.2   0.0   296   373   304   378   281   394 0.93 # 927073 # 928356 # 1 # ID=64238_803;partial=00;start_type=ATG;rbs_motif=None;rbs_spacer=None;gc_cont=0.665
NZ_LNPC01000003.1|GCF_001555555.1_662     -            428 benzo_1_2_benA       TIGR03229    433   1.4e-58  208.2   0.0   1   2   5.1e-52   4.2e-49  176.9   0.1    15   215    22   218    13   224 0.93 # 817527 # 818810 # -1 # ID=538529_662;partial=00;start_type=ATG;rbs_motif=None;rbs_spacer=None;gc_cont=0.666
NZ_LNPC01000003.1|GCF_001555555.1_662     -            428 benzo_1_2_benA       TIGR03229    433   1.4e-58  208.2   0.0   2   2   2.3e-07   0.00019   29.2   0.0   296   373   304   378   281   394 0.93 # 817527 # 818810 # -1 # ID=538529_662;partial=00;start_type=ATG;rbs_motif=None;rbs_spacer=None;gc_cont=0.666
NZ_LOXF01000059.1|GCF_001524325.1_3       -            428 benzo_1_2_benA       TIGR03229    433   1.4e-58  208.2   0.0   1   2   5.1e-52   4.2e-49  176.9   0.1    15   215    22   218    13   224 0.93 # 2714 # 3997 # 1 # ID=288922_3;partial=00;start_type=ATG;rbs_motif=None;rbs_spacer=None;gc_cont=0.665
NZ_LOXF01000059.1|GCF_001524325.1_3       -            428 benzo_1_2_benA       TIGR03229    433   1.4e-58  208.2   0.0   2   2   2.3e-07   0.00019   29.2   0.0   296   373   304   378   281   394 0.93 # 2714 # 3997 # 1 # ID=288922_3;partial=00;start_type=ATG;rbs_motif=None;rbs_spacer=None;gc_cont=0.665
NZ_LOXG01000057.1|GCF_001524345.1_88      -            428 benzo_1_2_benA       TIGR03229    433   1.4e-58  208.2   0.0   1   2   5.1e-52   4.2e-49  176.9   0.1    15   215    22   218    13   224 0.93 # 106383 # 107666 # -1 # ID=469310_88;partial=00;start_type=ATG;rbs_motif=None;rbs_spacer=None;gc_cont=0.665
NZ_LOXG01000057.1|GCF_001524345.1_88      -            428 benzo_1_2_benA       TIGR03229    433   1.4e-58  208.2   0.0   2   2   2.3e-07   0.00019   29.2   0.0   296   373   304   378   281   394 0.93 # 106383 # 107666 # -1 # ID=469310_88;partial=00;start_type=ATG;rbs_motif=None;rbs_spacer=None;gc_cont=0.665
NZ_NBSP01000001.1|GCF_002891095.1_615     -            428 benzo_1_2_benA       TIGR03229    433   1.4e-58  208.2   0.0   1   2   5.1e-52   4.2e-49  176.9   0.1    15   215    22   218    13   224 0.93 # 731326 # 732609 # -1 # ID=507163_615;partial=00;start_type=ATG;rbs_motif=None;rbs_spacer=None;gc_cont=0.666
NZ_NBSP01000001.1|GCF_002891095.1_615     -            428 benzo_1_2_benA       TIGR03229    433   1.4e-58  208.2   0.0   2   2   2.3e-07   0.00019   29.2   0.0   296   373   304   378   281   394 0.93 # 731326 # 732609 # -1 # ID=507163_615;partial=00;start_type=ATG;rbs_motif=None;rbs_spacer=None;gc_cont=0.666
NZ_NBSR01000001.1|GCF_002891195.1_520     -            428 benzo_1_2_benA       TIGR03229    433   1.4e-58  208.2   0.0   1   2   5.1e-52   4.2e-49  176.9   0.1    15   215    22   218    13   224 0.93 # 619718 # 621001 # -1 # ID=153648_520;partial=00;start_type=ATG;rbs_motif=None;rbs_spacer=None;gc_cont=0.666
NZ_NBSR01000001.1|GCF_002891195.1_520     -            428 benzo_1_2_benA       TIGR03229    433   1.4e-58  208.2   0.0   2   2   2.3e-07   0.00019   29.2   0.0   296   373   304   378   281   394 0.93 # 619718 # 621001 # -1 # ID=153648_520;partial=00;start_type=ATG;rbs_motif=None;rbs_spacer=None;gc_cont=0.666
NZ_NBSS01000001.1|GCF_002891115.1_822     -            428 benzo_1_2_benA       TIGR03229    433   1.4e-58  208.2   0.0   1   2   5.1e-52   4.2e-49  176.9   0.1    15   215    22   218    13   224 0.93 # 1028987 # 1030270 # -1 # ID=446551_822;partial=00;start_type=ATG;rbs_motif=None;rbs_spacer=None;gc_cont=0.666
NZ_NBSS01000001.1|GCF_002891115.1_822     -            428 benzo_1_2_benA       TIGR03229    433   1.4e-58  208.2   0.0   2   2   2.3e-07   0.00019   29.2   0.0   296   373   304   378   281   394 0.93 # 1028987 # 1030270 # -1 # ID=446551_822;partial=00;start_type=ATG;rbs_motif=None;rbs_spacer=None;gc_cont=0.666
NZ_PDLI01000002.1|GCF_002588555.1_2149    -            428 benzo_1_2_benA       TIGR03229    433   1.4e-58  208.2   0.0   1   2   5.1e-52   4.2e-49  176.9   0.1    15   215    22   218    13   224 0.93 # 2641380 # 2642663 # 1 # ID=427968_2149;partial=00;start_type=ATG;rbs_motif=None;rbs_spacer=None;gc_cont=0.665
NZ_PDLI01000002.1|GCF_002588555.1_2149    -            428 benzo_1_2_benA       TIGR03229    433   1.4e-58  208.2   0.0   2   2   2.3e-07   0.00019   29.2   0.0   296   373   304   378   281   394 0.93 # 2641380 # 2642663 # 1 # ID=427968_2149;partial=00;start_type=ATG;rbs_motif=None;rbs_spacer=None;gc_cont=0.665
NZ_SRIN01000077.1|GCF_004684955.1_17      -            428 benzo_1_2_benA       TIGR03229    433   1.4e-58  208.2   0.0   1   2   5.1e-52   4.2e-49  176.9   0.1    15   215    22   218    13   224 0.93 # 21479 # 22762 # 1 # ID=490694_17;partial=00;start_type=ATG;rbs_motif=None;rbs_spacer=None;gc_cont=0.665
NZ_SRIN01000077.1|GCF_004684955.1_17      -            428 benzo_1_2_benA       TIGR03229    433   1.4e-58  208.2   0.0   2   2   2.3e-07   0.00019   29.2   0.0   296   373   304   378   281   394 0.93 # 21479 # 22762 # 1 # ID=490694_17;partial=00;start_type=ATG;rbs_motif=None;rbs_spacer=None;gc_cont=0.665
PHRD01000035.1|GCA_002803565.1_55         -            428 benzo_1_2_benA       TIGR03229    433   1.4e-58  208.2   0.0   1   2   5.1e-52   4.2e-49  176.9   0.1    15   215    22   218    13   224 0.93 # 65326 # 66609 # 1 # ID=169910_55;partial=00;start_type=ATG;rbs_motif=None;rbs_spacer=None;gc_cont=0.665
PHRD01000035.1|GCA_002803565.1_55         -            428 benzo_1_2_benA       TIGR03229    433   1.4e-58  208.2   0.0   2   2   2.3e-07   0.00019   29.2   0.0   296   373   304   378   281   394 0.93 # 65326 # 66609 # 1 # ID=169910_55;partial=00;start_type=ATG;rbs_motif=None;rbs_spacer=None;gc_cont=0.665
SJET01000038.1|GCA_004328405.1_56         -            428 benzo_1_2_benA       TIGR03229    433   1.4e-58  208.2   0.0   1   2   5.1e-52   4.2e-49  176.9   0.1    15   215    22   218    13   224 0.93 # 65433 # 66716 # 1 # ID=260122_56;partial=00;start_type=ATG;rbs_motif=None;rbs_spacer=None;gc_cont=0.665
SJET01000038.1|GCA_004328405.1_56         -            428 benzo_1_2_benA       TIGR03229    433   1.4e-58  208.2   0.0   2   2   2.3e-07   0.00019   29.2   0.0   296   373   304   378   281   394 0.93 # 65433 # 66716 # 1 # ID=260122_56;partial=00;start_type=ATG;rbs_motif=None;rbs_spacer=None;gc_cont=0.665
NZ_QTQD01000004.1|GCF_003858025.1_220     -            428 benzo_1_2_benA       TIGR03229    433   1.5e-58  208.1   0.0   1   2   5.1e-51   4.2e-48  173.6   0.0    16   215    23   218    20   224 0.93 # 243238 # 244521 # 1 # ID=133128_220;partial=00;start_type=ATG;rbs_motif=None;rbs_spacer=None;gc_cont=0.663
NZ_QTQD01000004.1|GCF_003858025.1_220     -            428 benzo_1_2_benA       TIGR03229    433   1.5e-58  208.1   0.0   2   2   2.5e-08   2.1e-05   32.4   0.0   296   373   304   378   294   385 0.92 # 243238 # 244521 # 1 # ID=133128_220;partial=00;start_type=ATG;rbs_motif=None;rbs_spacer=None;gc_cont=0.663
NZ_NKFC02000006.1|GCF_002223215.2_284     -            428 benzo_1_2_benA       TIGR03229    433   1.6e-58  208.1   0.0   1   2   6.5e-52   5.4e-49  176.6   0.0    16   215    23   218    18   224 0.93 # 307788 # 309071 # -1 # ID=425698_284;partial=00;start_type=ATG;rbs_motif=None;rbs_spacer=None;gc_cont=0.667
NZ_NKFC02000006.1|GCF_002223215.2_284     -            428 benzo_1_2_benA       TIGR03229    433   1.6e-58  208.1   0.0   2   2     2e-07   0.00017   29.4   0.0   296   374   304   379   295   406 0.90 # 307788 # 309071 # -1 # ID=425698_284;partial=00;start_type=ATG;rbs_motif=None;rbs_spacer=None;gc_cont=0.667
NC_014540.1|GCF_000148685.1_344           -            428 benzo_1_2_benA       TIGR03229    433   1.6e-58  208.1   0.0   1   2   1.3e-51   1.1e-48  175.6   0.0    11   215    18   218    13   224 0.94 # 407643 # 408926 # 1 # ID=315202_344;partial=00;start_type=ATG;rbs_motif=None;rbs_spacer=None;gc_cont=0.608
NC_014540.1|GCF_000148685.1_344           -            428 benzo_1_2_benA       TIGR03229    433   1.6e-58  208.1   0.0   2   2     1e-07   8.4e-05   30.4   0.0   296   375   304   381   295   392 0.91 # 407643 # 408926 # 1 # ID=315202_344;partial=00;start_type=ATG;rbs_motif=None;rbs_spacer=None;gc_cont=0.608
NZ_JAFA01000066.1|GCF_000519185.1_5       -            426 benzo_1_2_benA       TIGR03229    433   1.6e-58  208.1   0.0   1   2   1.1e-51   8.9e-49  175.8   0.0    15   215    21   217     8   223 0.92 # 3140 # 4417 # 1 # ID=127533_5;partial=00;start_type=ATG;rbs_motif=None;rbs_spacer=None;gc_cont=0.633
NZ_JAFA01000066.1|GCF_000519185.1_5       -            426 benzo_1_2_benA       TIGR03229    433   1.6e-58  208.1   0.0   2   2   1.2e-07   9.9e-05   30.1   0.0   294   373   301   377   264   392 0.81 # 3140 # 4417 # 1 # ID=127533_5;partial=00;start_type=ATG;rbs_motif=None;rbs_spacer=None;gc_cont=0.633
NZ_PREY01000020.1|GCF_002959955.1_56      -            428 benzo_1_2_benA       TIGR03229    433   1.6e-58  208.1   0.0   1   2   6.2e-51   5.1e-48  173.3   0.0    16   215    23   218    18   224 0.93 # 50811 # 52094 # -1 # ID=89009_56;partial=00;start_type=ATG;rbs_motif=None;rbs_spacer=None;gc_cont=0.664
NZ_PREY01000020.1|GCF_002959955.1_56      -            428 benzo_1_2_benA       TIGR03229    433   1.6e-58  208.1   0.0   2   2   2.2e-08   1.8e-05   32.6   0.0   296   374   304   379   296   391 0.92 # 50811 # 52094 # -1 # ID=89009_56;partial=00;start_type=ATG;rbs_motif=None;rbs_spacer=None;gc_cont=0.664
NZ_QTPP01000001.1|GCF_003853415.1_343     -            428 benzo_1_2_benA       TIGR03229    433   1.7e-58  208.0   0.0   1   2   5.5e-51   4.5e-48  173.5   0.0    16   215    23   218    20   224 0.93 # 404685 # 405968 # 1 # ID=207673_343;partial=00;start_type=ATG;rbs_motif=None;rbs_spacer=None;gc_cont=0.674
NZ_QTPP01000001.1|GCF_003853415.1_343     -            428 benzo_1_2_benA       TIGR03229    433   1.7e-58  208.0   0.0   2   2   2.5e-08   2.1e-05   32.4   0.0   296   373   304   378   294   385 0.92 # 404685 # 405968 # 1 # ID=207673_343;partial=00;start_type=ATG;rbs_motif=None;rbs_spacer=None;gc_cont=0.674
NZ_QTPQ01000050.1|GCF_003853425.1_21      -            428 benzo_1_2_benA       TIGR03229    433   1.7e-58  208.0   0.0   1   2   5.5e-51   4.5e-48  173.5   0.0    16   215    23   218    20   224 0.93 # 20255 # 21538 # -1 # ID=527533_21;partial=00;start_type=ATG;rbs_motif=None;rbs_spacer=None;gc_cont=0.674
NZ_QTPQ01000050.1|GCF_003853425.1_21      -            428 benzo_1_2_benA       TIGR03229    433   1.7e-58  208.0   0.0   2   2   2.5e-08   2.1e-05   32.4   0.0   296   373   304   378   294   385 0.92 # 20255 # 21538 # -1 # ID=527533_21;partial=00;start_type=ATG;rbs_motif=None;rbs_spacer=None;gc_cont=0.674
NZ_QTRA01000008.1|GCF_003857475.1_200     -            428 benzo_1_2_benA       TIGR03229    433   1.7e-58  208.0   0.0   1   2   2.2e-51   1.8e-48  174.8   0.0    16   215    23   218    18   224 0.93 # 213084 # 214367 # -1 # ID=41191_200;partial=00;start_type=ATG;rbs_motif=None;rbs_spacer=None;gc_cont=0.667
NZ_QTRA01000008.1|GCF_003857475.1_200     -            428 benzo_1_2_benA       TIGR03229    433   1.7e-58  208.0   0.0   2   2   6.6e-08   5.5e-05   31.0   0.0   296   373   304   378   296   385 0.92 # 213084 # 214367 # -1 # ID=41191_200;partial=00;start_type=ATG;rbs_motif=None;rbs_spacer=None;gc_cont=0.667
MUZF01000031.1|GCA_002151255.1_35         -            428 benzo_1_2_benA       TIGR03229    433   1.8e-58  207.9   0.0   1   2   2.2e-51   1.8e-48  174.8   0.0    16   215    23   218    18   224 0.93 # 36744 # 38027 # 1 # ID=345219_35;partial=00;start_type=ATG;rbs_motif=None;rbs_spacer=None;gc_cont=0.663
MUZF01000031.1|GCA_002151255.1_35         -            428 benzo_1_2_benA       TIGR03229    433   1.8e-58  207.9   0.0   2   2   6.6e-08   5.5e-05   31.0   0.0   296   373   304   378   296   385 0.92 # 36744 # 38027 # 1 # ID=345219_35;partial=00;start_type=ATG;rbs_motif=None;rbs_spacer=None;gc_cont=0.663
NZ_BCNU01000022.1|GCF_001528845.1_38      -            428 benzo_1_2_benA       TIGR03229    433   1.8e-58  207.9   0.0   1   2   2.2e-51   1.8e-48  174.8   0.0    16   215    23   218    18   224 0.93 # 44317 # 45600 # 1 # ID=373016_38;partial=00;start_type=ATG;rbs_motif=None;rbs_spacer=None;gc_cont=0.663
NZ_BCNU01000022.1|GCF_001528845.1_38      -            428 benzo_1_2_benA       TIGR03229    433   1.8e-58  207.9   0.0   2   2   6.6e-08   5.5e-05   31.0   0.0   296   373   304   378   296   385 0.92 # 44317 # 45600 # 1 # ID=373016_38;partial=00;start_type=ATG;rbs_motif=None;rbs_spacer=None;gc_cont=0.663
NZ_CP007748.1|GCF_003546465.1_1538        -            428 benzo_1_2_benA       TIGR03229    433   1.8e-58  207.9   0.0   1   2   2.2e-51   1.8e-48  174.8   0.0    16   215    23   218    18   224 0.93 # 1736471 # 1737754 # -1 # ID=125548_1538;partial=00;start_type=ATG;rbs_motif=None;rbs_spacer=None;gc_cont=0.664
NZ_CP007748.1|GCF_003546465.1_1538        -            428 benzo_1_2_benA       TIGR03229    433   1.8e-58  207.9   0.0   2   2   6.6e-08   5.5e-05   31.0   0.0   296   373   304   378   296   385 0.92 # 1736471 # 1737754 # -1 # ID=125548_1538;partial=00;start_type=ATG;rbs_motif=None;rbs_spacer=None;gc_cont=0.664
NZ_CP012982.1|GCF_001411495.1_754         -            428 benzo_1_2_benA       TIGR03229    433   1.8e-58  207.9   0.0   1   2   2.2e-51   1.8e-48  174.8   0.0    16   215    23   218    18   224 0.93 # 853534 # 854817 # 1 # ID=499091_754;partial=00;start_type=ATG;rbs_motif=None;rbs_spacer=None;gc_cont=0.663
NZ_CP012982.1|GCF_001411495.1_754         -            428 benzo_1_2_benA       TIGR03229    433   1.8e-58  207.9   0.0   2   2   6.6e-08   5.5e-05   31.0   0.0   296   373   304   378   296   385 0.92 # 853534 # 854817 # 1 # ID=499091_754;partial=00;start_type=ATG;rbs_motif=None;rbs_spacer=None;gc_cont=0.663
NZ_CP022084.1|GCF_002209085.1_194         -            428 benzo_1_2_benA       TIGR03229    433   1.8e-58  207.9   0.0   1   2   2.2e-51   1.8e-48  174.8   0.0    16   215    23   218    18   224 0.93 # 204951 # 206234 # -1 # ID=142778_194;partial=00;start_type=ATG;rbs_motif=None;rbs_spacer=None;gc_cont=0.664
NZ_CP022084.1|GCF_002209085.1_194         -            428 benzo_1_2_benA       TIGR03229    433   1.8e-58  207.9   0.0   2   2   6.6e-08   5.5e-05   31.0   0.0   296   373   304   378   296   385 0.92 # 204951 # 206234 # -1 # ID=142778_194;partial=00;start_type=ATG;rbs_motif=None;rbs_spacer=None;gc_cont=0.664
NZ_CP022084.2|GCF_002209085.2_193         -            428 benzo_1_2_benA       TIGR03229    433   1.8e-58  207.9   0.0   1   2   2.2e-51   1.8e-48  174.8   0.0    16   215    23   218    18   224 0.93 # 204953 # 206236 # -1 # ID=465179_193;partial=00;start_type=ATG;rbs_motif=None;rbs_spacer=None;gc_cont=0.664
NZ_CP022084.2|GCF_002209085.2_193         -            428 benzo_1_2_benA       TIGR03229    433   1.8e-58  207.9   0.0   2   2   6.6e-08   5.5e-05   31.0   0.0   296   373   304   378   296   385 0.92 # 204953 # 206236 # -1 # ID=465179_193;partial=00;start_type=ATG;rbs_motif=None;rbs_spacer=None;gc_cont=0.664
NZ_CP023521.1|GCF_002407525.1_1695        -            428 benzo_1_2_benA       TIGR03229    433   1.8e-58  207.9   0.0   1   2   2.2e-51   1.8e-48  174.8   0.0    16   215    23   218    18   224 0.93 # 1905843 # 1907126 # 1 # ID=46956_1695;partial=00;start_type=ATG;rbs_motif=None;rbs_spacer=None;gc_cont=0.663
NZ_CP023521.1|GCF_002407525.1_1695        -            428 benzo_1_2_benA       TIGR03229    433   1.8e-58  207.9   0.0   2   2   6.6e-08   5.5e-05   31.0   0.0   296   373   304   378   296   385 0.92 # 1905843 # 1907126 # 1 # ID=46956_1695;partial=00;start_type=ATG;rbs_motif=None;rbs_spacer=None;gc_cont=0.663
NZ_CP023521.1|GCF_002407525.2_1695        -            428 benzo_1_2_benA       TIGR03229    433   1.8e-58  207.9   0.0   1   2   2.2e-51   1.8e-48  174.8   0.0    16   215    23   218    18   224 0.93 # 1905843 # 1907126 # 1 # ID=105295_1695;partial=00;start_type=ATG;rbs_motif=None;rbs_spacer=None;gc_cont=0.663
NZ_CP023521.1|GCF_002407525.2_1695        -            428 benzo_1_2_benA       TIGR03229    433   1.8e-58  207.9   0.0   2   2   6.6e-08   5.5e-05   31.0   0.0   296   373   304   378   296   385 0.92 # 1905843 # 1907126 # 1 # ID=105295_1695;partial=00;start_type=ATG;rbs_motif=None;rbs_spacer=None;gc_cont=0.663
NZ_CP034554.1|GCF_006094315.1_820         -            428 benzo_1_2_benA       TIGR03229    433   1.8e-58  207.9   0.0   1   2   2.2e-51   1.8e-48  174.8   0.0    16   215    23   218    18   224 0.93 # 924303 # 925586 # -1 # ID=200168_820;partial=00;start_type=ATG;rbs_motif=None;rbs_spacer=None;gc_cont=0.664
NZ_CP034554.1|GCF_006094315.1_820         -            428 benzo_1_2_benA       TIGR03229    433   1.8e-58  207.9   0.0   2   2   6.6e-08   5.5e-05   31.0   0.0   296   373   304   378   296   385 0.92 # 924303 # 925586 # -1 # ID=200168_820;partial=00;start_type=ATG;rbs_motif=None;rbs_spacer=None;gc_cont=0.664
NZ_JWAD01000662.1|GCF_001052915.1_20      -            428 benzo_1_2_benA       TIGR03229    433   1.8e-58  207.9   0.0   1   2   2.2e-51   1.8e-48  174.8   0.0    16   215    23   218    18   224 0.93 # 18145 # 19428 # -1 # ID=277561_20;partial=00;start_type=ATG;rbs_motif=None;rbs_spacer=None;gc_cont=0.664
NZ_JWAD01000662.1|GCF_001052915.1_20      -            428 benzo_1_2_benA       TIGR03229    433   1.8e-58  207.9   0.0   2   2   6.6e-08   5.5e-05   31.0   0.0   296   373   304   378   296   385 0.92 # 18145 # 19428 # -1 # ID=277561_20;partial=00;start_type=ATG;rbs_motif=None;rbs_spacer=None;gc_cont=0.664
NZ_JWAO01000763.1|GCF_001053975.1_38      -            428 benzo_1_2_benA       TIGR03229    433   1.8e-58  207.9   0.0   1   2   2.2e-51   1.8e-48  174.8   0.0    16   215    23   218    18   224 0.93 # 44151 # 45434 # 1 # ID=333790_38;partial=00;start_type=ATG;rbs_motif=None;rbs_spacer=None;gc_cont=0.663
NZ_JWAO01000763.1|GCF_001053975.1_38      -            428 benzo_1_2_benA       TIGR03229    433   1.8e-58  207.9   0.0   2   2   6.6e-08   5.5e-05   31.0   0.0   296   373   304   378   296   385 0.92 # 44151 # 45434 # 1 # ID=333790_38;partial=00;start_type=ATG;rbs_motif=None;rbs_spacer=None;gc_cont=0.663
NZ_KI421536.1|GCF_000473485.1_1787        -            428 benzo_1_2_benA       TIGR03229    433   1.8e-58  207.9   0.0   1   2   2.2e-51   1.8e-48  174.8   0.0    16   215    23   218    18   224 0.93 # 1989495 # 1990778 # -1 # ID=351794_1787;partial=00;start_type=ATG;rbs_motif=None;rbs_spacer=None;gc_cont=0.664
NZ_KI421536.1|GCF_000473485.1_1787        -            428 benzo_1_2_benA       TIGR03229    433   1.8e-58  207.9   0.0   2   2   6.6e-08   5.5e-05   31.0   0.0   296   373   304   378   296   385 0.92 # 1989495 # 1990778 # -1 # ID=351794_1787;partial=00;start_type=ATG;rbs_motif=None;rbs_spacer=None;gc_cont=0.664
NZ_UAQW01000008.1|GCF_900446175.1_617     -            428 benzo_1_2_benA       TIGR03229    433   1.8e-58  207.9   0.0   1   2   2.2e-51   1.8e-48  174.8   0.0    16   215    23   218    18   224 0.93 # 687499 # 688782 # 1 # ID=293997_617;partial=00;start_type=ATG;rbs_motif=None;rbs_spacer=None;gc_cont=0.663
NZ_UAQW01000008.1|GCF_900446175.1_617     -            428 benzo_1_2_benA       TIGR03229    433   1.8e-58  207.9   0.0   2   2   6.6e-08   5.5e-05   31.0   0.0   296   373   304   378   296   385 0.92 # 687499 # 688782 # 1 # ID=293997_617;partial=00;start_type=ATG;rbs_motif=None;rbs_spacer=None;gc_cont=0.663
NZ_FNTG01000001.1|GCF_900104795.1_1057    -            428 benzo_1_2_benA       TIGR03229    433   1.8e-58  207.9   0.0   1   2     2e-51   1.6e-48  175.0   0.1    15   215    22   218    20   224 0.92 # 1251296 # 1252579 # -1 # ID=271721_1057;partial=00;start_type=ATG;rbs_motif=None;rbs_spacer=None;gc_cont=0.633
NZ_FNTG01000001.1|GCF_900104795.1_1057    -            428 benzo_1_2_benA       TIGR03229    433   1.8e-58  207.9   0.0   2   2   1.1e-07   8.9e-05   30.3   0.0   296   373   304   378   298   391 0.92 # 1251296 # 1252579 # -1 # ID=271721_1057;partial=00;start_type=ATG;rbs_motif=None;rbs_spacer=None;gc_cont=0.633
NZ_QEOL01000013.1|GCF_003096715.1_190     -            432 benzo_1_2_benA       TIGR03229    433   1.9e-58  207.9   0.0   1   2   3.4e-51   2.8e-48  174.2   0.0    18   218    28   224    23   234 0.92 # 182487 # 183782 # -1 # ID=353195_190;partial=00;start_type=ATG;rbs_motif=GGA/GAG/AGG;rbs_spacer=5-10bp;gc_cont=0.649
NZ_QEOL01000013.1|GCF_003096715.1_190     -            432 benzo_1_2_benA       TIGR03229    433   1.9e-58  207.9   0.0   2   2   4.6e-08   3.8e-05   31.5   0.0   296   373   307   381   301   388 0.89 # 182487 # 183782 # -1 # ID=353195_190;partial=00;start_type=ATG;rbs_motif=GGA/GAG/AGG;rbs_spacer=5-10bp;gc_cont=0.649
NZ_QIMG01000013.1|GCF_003201275.1_15      -            432 benzo_1_2_benA       TIGR03229    433   1.9e-58  207.9   0.0   1   2   3.4e-51   2.8e-48  174.2   0.0    18   218    28   224    23   234 0.92 # 17790 # 19085 # 1 # ID=9454_15;partial=00;start_type=ATG;rbs_motif=GGA/GAG/AGG;rbs_spacer=5-10bp;gc_cont=0.649
NZ_QIMG01000013.1|GCF_003201275.1_15      -            432 benzo_1_2_benA       TIGR03229    433   1.9e-58  207.9   0.0   2   2   4.6e-08   3.8e-05   31.5   0.0   296   373   307   381   301   388 0.89 # 17790 # 19085 # 1 # ID=9454_15;partial=00;start_type=ATG;rbs_motif=GGA/GAG/AGG;rbs_spacer=5-10bp;gc_cont=0.649
NZ_QJSQ01000015.1|GCF_003217075.1_7       -            432 benzo_1_2_benA       TIGR03229    433   1.9e-58  207.9   0.0   1   2   3.4e-51   2.8e-48  174.2   0.0    18   218    28   224    23   234 0.92 # 6261 # 7556 # 1 # ID=35984_7;partial=00;start_type=ATG;rbs_motif=GGA/GAG/AGG;rbs_spacer=5-10bp;gc_cont=0.650
NZ_QJSQ01000015.1|GCF_003217075.1_7       -            432 benzo_1_2_benA       TIGR03229    433   1.9e-58  207.9   0.0   2   2   4.6e-08   3.8e-05   31.5   0.0   296   373   307   381   301   388 0.89 # 6261 # 7556 # 1 # ID=35984_7;partial=00;start_type=ATG;rbs_motif=GGA/GAG/AGG;rbs_spacer=5-10bp;gc_cont=0.650
NZ_SNYT01000017.1|GCF_004363225.1_188     -            432 benzo_1_2_benA       TIGR03229    433   1.9e-58  207.9   0.0   1   2   3.4e-51   2.8e-48  174.2   0.0    18   218    28   224    23   234 0.92 # 180549 # 181844 # -1 # ID=495183_188;partial=00;start_type=ATG;rbs_motif=GGA/GAG/AGG;rbs_spacer=5-10bp;gc_cont=0.650
NZ_SNYT01000017.1|GCF_004363225.1_188     -            432 benzo_1_2_benA       TIGR03229    433   1.9e-58  207.9   0.0   2   2   4.6e-08   3.8e-05   31.5   0.0   296   373   307   381   301   388 0.89 # 180549 # 181844 # -1 # ID=495183_188;partial=00;start_type=ATG;rbs_motif=GGA/GAG/AGG;rbs_spacer=5-10bp;gc_cont=0.650
NZ_QTRX01000008.1|GCF_003854585.1_24      -            428 benzo_1_2_benA       TIGR03229    433   1.9e-58  207.8   0.0   1   2   7.8e-51   6.4e-48  173.0   0.0    16   215    23   218    18   224 0.93 # 25522 # 26805 # 1 # ID=289512_24;partial=00;start_type=ATG;rbs_motif=None;rbs_spacer=None;gc_cont=0.662
NZ_QTRX01000008.1|GCF_003854585.1_24      -            428 benzo_1_2_benA       TIGR03229    433   1.9e-58  207.8   0.0   2   2   1.9e-08   1.6e-05   32.8   0.0   295   373   303   378   267   385 0.89 # 25522 # 26805 # 1 # ID=289512_24;partial=00;start_type=ATG;rbs_motif=None;rbs_spacer=None;gc_cont=0.662
NZ_QTRZ01000009.1|GCF_003854625.1_24      -            428 benzo_1_2_benA       TIGR03229    433   1.9e-58  207.8   0.0   1   2   7.8e-51   6.4e-48  173.0   0.0    16   215    23   218    18   224 0.93 # 25522 # 26805 # 1 # ID=80477_24;partial=00;start_type=ATG;rbs_motif=None;rbs_spacer=None;gc_cont=0.662
NZ_QTRZ01000009.1|GCF_003854625.1_24      -            428 benzo_1_2_benA       TIGR03229    433   1.9e-58  207.8   0.0   2   2   1.9e-08   1.6e-05   32.8   0.0   295   373   303   378   267   385 0.89 # 25522 # 26805 # 1 # ID=80477_24;partial=00;start_type=ATG;rbs_motif=None;rbs_spacer=None;gc_cont=0.662
NZ_CP013452.1|GCF_001718895.1_602         -            428 benzo_1_2_benA       TIGR03229    433     2e-58  207.8   0.0   1   2   6.6e-51   5.5e-48  173.2   0.0    16   215    23   218    18   224 0.93 # 638581 # 639864 # -1 # ID=469662_602;partial=00;start_type=ATG;rbs_motif=None;rbs_spacer=None;gc_cont=0.666
NZ_CP013452.1|GCF_001718895.1_602         -            428 benzo_1_2_benA       TIGR03229    433     2e-58  207.8   0.0   2   2   2.5e-08   2.1e-05   32.4   0.0   296   373   304   378   294   385 0.92 # 638581 # 639864 # -1 # ID=469662_602;partial=00;start_type=ATG;rbs_motif=None;rbs_spacer=None;gc_cont=0.666
NZ_LPJW01000101.1|GCF_001533105.1_268     -            428 benzo_1_2_benA       TIGR03229    433     2e-58  207.8   0.0   1   2   6.6e-51   5.5e-48  173.2   0.0    16   215    23   218    18   224 0.93 # 269755 # 271038 # -1 # ID=428319_268;partial=00;start_type=ATG;rbs_motif=None;rbs_spacer=None;gc_cont=0.666
NZ_LPJW01000101.1|GCF_001533105.1_268     -            428 benzo_1_2_benA       TIGR03229    433     2e-58  207.8   0.0   2   2   2.5e-08   2.1e-05   32.4   0.0   296   373   304   378   294   385 0.92 # 269755 # 271038 # -1 # ID=428319_268;partial=00;start_type=ATG;rbs_motif=None;rbs_spacer=None;gc_cont=0.666
NZ_MUJO01000009.1|GCF_001984325.1_702     -            428 benzo_1_2_benA       TIGR03229    433     2e-58  207.8   0.0   1   2   6.6e-51   5.5e-48  173.2   0.0    16   215    23   218    18   224 0.93 # 752188 # 753471 # -1 # ID=442939_702;partial=00;start_type=ATG;rbs_motif=None;rbs_spacer=None;gc_cont=0.666
NZ_MUJO01000009.1|GCF_001984325.1_702     -            428 benzo_1_2_benA       TIGR03229    433     2e-58  207.8   0.0   2   2   2.5e-08   2.1e-05   32.4   0.0   296   373   304   378   294   385 0.92 # 752188 # 753471 # -1 # ID=442939_702;partial=00;start_type=ATG;rbs_motif=None;rbs_spacer=None;gc_cont=0.666
NZ_MUJP01000005.1|GCF_001984275.1_706     -            428 benzo_1_2_benA       TIGR03229    433     2e-58  207.8   0.0   1   2   6.6e-51   5.5e-48  173.2   0.0    16   215    23   218    18   224 0.93 # 754577 # 755860 # -1 # ID=201254_706;partial=00;start_type=ATG;rbs_motif=None;rbs_spacer=None;gc_cont=0.666
NZ_MUJP01000005.1|GCF_001984275.1_706     -            428 benzo_1_2_benA       TIGR03229    433     2e-58  207.8   0.0   2   2   2.5e-08   2.1e-05   32.4   0.0   296   373   304   378   294   385 0.92 # 754577 # 755860 # -1 # ID=201254_706;partial=00;start_type=ATG;rbs_motif=None;rbs_spacer=None;gc_cont=0.666
NZ_MUQL01000075.1|GCF_001991255.1_6       -            428 benzo_1_2_benA       TIGR03229    433     2e-58  207.8   0.0   1   2   6.6e-51   5.5e-48  173.2   0.0    16   215    23   218    18   224 0.93 # 6290 # 7573 # 1 # ID=397253_6;partial=00;start_type=ATG;rbs_motif=None;rbs_spacer=None;gc_cont=0.664
NZ_MUQL01000075.1|GCF_001991255.1_6       -            428 benzo_1_2_benA       TIGR03229    433     2e-58  207.8   0.0   2   2   2.5e-08   2.1e-05   32.4   0.0   296   373   304   378   294   385 0.92 # 6290 # 7573 # 1 # ID=397253_6;partial=00;start_type=ATG;rbs_motif=None;rbs_spacer=None;gc_cont=0.664
NZ_MUQM01000081.1|GCF_001991695.1_15      -            428 benzo_1_2_benA       TIGR03229    433     2e-58  207.8   0.0   1   2   6.6e-51   5.5e-48  173.2   0.0    16   215    23   218    18   224 0.93 # 17154 # 18437 # 1 # ID=327287_15;partial=00;start_type=ATG;rbs_motif=None;rbs_spacer=None;gc_cont=0.664
NZ_MUQM01000081.1|GCF_001991695.1_15      -            428 benzo_1_2_benA       TIGR03229    433     2e-58  207.8   0.0   2   2   2.5e-08   2.1e-05   32.4   0.0   296   373   304   378   294   385 0.92 # 17154 # 18437 # 1 # ID=327287_15;partial=00;start_type=ATG;rbs_motif=None;rbs_spacer=None;gc_cont=0.664
NZ_MUQN01000057.1|GCF_001994605.1_6       -            428 benzo_1_2_benA       TIGR03229    433     2e-58  207.8   0.0   1   2   6.6e-51   5.5e-48  173.2   0.0    16   215    23   218    18   224 0.93 # 6293 # 7576 # 1 # ID=148052_6;partial=00;start_type=ATG;rbs_motif=None;rbs_spacer=None;gc_cont=0.664
NZ_MUQN01000057.1|GCF_001994605.1_6       -            428 benzo_1_2_benA       TIGR03229    433     2e-58  207.8   0.0   2   2   2.5e-08   2.1e-05   32.4   0.0   296   373   304   378   294   385 0.92 # 6293 # 7576 # 1 # ID=148052_6;partial=00;start_type=ATG;rbs_motif=None;rbs_spacer=None;gc_cont=0.664
NZ_MUQO01000060.1|GCF_001991515.1_6       -            428 benzo_1_2_benA       TIGR03229    433     2e-58  207.8   0.0   1   2   6.6e-51   5.5e-48  173.2   0.0    16   215    23   218    18   224 0.93 # 6290 # 7573 # 1 # ID=387016_6;partial=00;start_type=ATG;rbs_motif=None;rbs_spacer=None;gc_cont=0.664
NZ_MUQO01000060.1|GCF_001991515.1_6       -            428 benzo_1_2_benA       TIGR03229    433     2e-58  207.8   0.0   2   2   2.5e-08   2.1e-05   32.4   0.0   296   373   304   378   294   385 0.92 # 6290 # 7573 # 1 # ID=387016_6;partial=00;start_type=ATG;rbs_motif=None;rbs_spacer=None;gc_cont=0.664
NZ_MUQP01000143.1|GCF_001991535.1_48      -            428 benzo_1_2_benA       TIGR03229    433     2e-58  207.8   0.0   1   2   6.6e-51   5.5e-48  173.2   0.0    16   215    23   218    18   224 0.93 # 42364 # 43647 # -1 # ID=208531_48;partial=00;start_type=ATG;rbs_motif=None;rbs_spacer=None;gc_cont=0.666
NZ_MUQP01000143.1|GCF_001991535.1_48      -            428 benzo_1_2_benA       TIGR03229    433     2e-58  207.8   0.0   2   2   2.5e-08   2.1e-05   32.4   0.0   296   373   304   378   294   385 0.92 # 42364 # 43647 # -1 # ID=208531_48;partial=00;start_type=ATG;rbs_motif=None;rbs_spacer=None;gc_cont=0.666
NZ_MUQQ01000084.1|GCF_001991555.1_15      -            428 benzo_1_2_benA       TIGR03229    433     2e-58  207.8   0.0   1   2   6.6e-51   5.5e-48  173.2   0.0    16   215    23   218    18   224 0.93 # 17154 # 18437 # 1 # ID=101286_15;partial=00;start_type=ATG;rbs_motif=None;rbs_spacer=None;gc_cont=0.664
NZ_MUQQ01000084.1|GCF_001991555.1_15      -            428 benzo_1_2_benA       TIGR03229    433     2e-58  207.8   0.0   2   2   2.5e-08   2.1e-05   32.4   0.0   296   373   304   378   294   385 0.92 # 17154 # 18437 # 1 # ID=101286_15;partial=00;start_type=ATG;rbs_motif=None;rbs_spacer=None;gc_cont=0.664
NZ_MUQR01000089.1|GCF_001991495.1_6       -            428 benzo_1_2_benA       TIGR03229    433     2e-58  207.8   0.0   1   2   6.6e-51   5.5e-48  173.2   0.0    16   215    23   218    18   224 0.93 # 6295 # 7578 # 1 # ID=472948_6;partial=00;start_type=ATG;rbs_motif=None;rbs_spacer=None;gc_cont=0.664
NZ_MUQR01000089.1|GCF_001991495.1_6       -            428 benzo_1_2_benA       TIGR03229    433     2e-58  207.8   0.0   2   2   2.5e-08   2.1e-05   32.4   0.0   296   373   304   378   294   385 0.92 # 6295 # 7578 # 1 # ID=472948_6;partial=00;start_type=ATG;rbs_motif=None;rbs_spacer=None;gc_cont=0.664
NZ_MUQS01000091.1|GCF_001991315.1_15      -            428 benzo_1_2_benA       TIGR03229    433     2e-58  207.8   0.0   1   2   6.6e-51   5.5e-48  173.2   0.0    16   215    23   218    18   224 0.93 # 17055 # 18338 # 1 # ID=273370_15;partial=00;start_type=ATG;rbs_motif=None;rbs_spacer=None;gc_cont=0.664
NZ_MUQS01000091.1|GCF_001991315.1_15      -            428 benzo_1_2_benA       TIGR03229    433     2e-58  207.8   0.0   2   2   2.5e-08   2.1e-05   32.4   0.0   296   373   304   378   294   385 0.92 # 17055 # 18338 # 1 # ID=273370_15;partial=00;start_type=ATG;rbs_motif=None;rbs_spacer=None;gc_cont=0.664
NZ_MUQT01000085.1|GCF_001991325.1_15      -            428 benzo_1_2_benA       TIGR03229    433     2e-58  207.8   0.0   1   2   6.6e-51   5.5e-48  173.2   0.0    16   215    23   218    18   224 0.93 # 16709 # 17992 # 1 # ID=143110_15;partial=00;start_type=ATG;rbs_motif=None;rbs_spacer=None;gc_cont=0.664
NZ_MUQT01000085.1|GCF_001991325.1_15      -            428 benzo_1_2_benA       TIGR03229    433     2e-58  207.8   0.0   2   2   2.5e-08   2.1e-05   32.4   0.0   296   373   304   378   294   385 0.92 # 16709 # 17992 # 1 # ID=143110_15;partial=00;start_type=ATG;rbs_motif=None;rbs_spacer=None;gc_cont=0.664
NZ_MUQU01000107.1|GCF_001991355.1_6       -            428 benzo_1_2_benA       TIGR03229    433     2e-58  207.8   0.0   1   2   6.6e-51   5.5e-48  173.2   0.0    16   215    23   218    18   224 0.93 # 6296 # 7579 # 1 # ID=383889_6;partial=00;start_type=ATG;rbs_motif=None;rbs_spacer=None;gc_cont=0.664
NZ_MUQU01000107.1|GCF_001991355.1_6       -            428 benzo_1_2_benA       TIGR03229    433     2e-58  207.8   0.0   2   2   2.5e-08   2.1e-05   32.4   0.0   296   373   304   378   294   385 0.92 # 6296 # 7579 # 1 # ID=383889_6;partial=00;start_type=ATG;rbs_motif=None;rbs_spacer=None;gc_cont=0.664
NZ_MUQV01000010.1|GCF_001991615.1_15      -            428 benzo_1_2_benA       TIGR03229    433     2e-58  207.8   0.0   1   2   6.6e-51   5.5e-48  173.2   0.0    16   215    23   218    18   224 0.93 # 11371 # 12654 # -1 # ID=501921_15;partial=00;start_type=ATG;rbs_motif=None;rbs_spacer=None;gc_cont=0.666
NZ_MUQV01000010.1|GCF_001991615.1_15      -            428 benzo_1_2_benA       TIGR03229    433     2e-58  207.8   0.0   2   2   2.5e-08   2.1e-05   32.4   0.0   296   373   304   378   294   385 0.92 # 11371 # 12654 # -1 # ID=501921_15;partial=00;start_type=ATG;rbs_motif=None;rbs_spacer=None;gc_cont=0.666
NZ_MUQW01000102.1|GCF_001991625.1_15      -            428 benzo_1_2_benA       TIGR03229    433     2e-58  207.8   0.0   1   2   6.6e-51   5.5e-48  173.2   0.0    16   215    23   218    18   224 0.93 # 16333 # 17616 # 1 # ID=139723_15;partial=00;start_type=ATG;rbs_motif=None;rbs_spacer=None;gc_cont=0.664
NZ_MUQW01000102.1|GCF_001991625.1_15      -            428 benzo_1_2_benA       TIGR03229    433     2e-58  207.8   0.0   2   2   2.5e-08   2.1e-05   32.4   0.0   296   373   304   378   294   385 0.92 # 16333 # 17616 # 1 # ID=139723_15;partial=00;start_type=ATG;rbs_motif=None;rbs_spacer=None;gc_cont=0.664
NZ_MUQX01000093.1|GCF_001991385.1_15      -            428 benzo_1_2_benA       TIGR03229    433     2e-58  207.8   0.0   1   2   6.6e-51   5.5e-48  173.2   0.0    16   215    23   218    18   224 0.93 # 16509 # 17792 # 1 # ID=233374_15;partial=00;start_type=ATG;rbs_motif=None;rbs_spacer=None;gc_cont=0.664
NZ_MUQX01000093.1|GCF_001991385.1_15      -            428 benzo_1_2_benA       TIGR03229    433     2e-58  207.8   0.0   2   2   2.5e-08   2.1e-05   32.4   0.0   296   373   304   378   294   385 0.92 # 16509 # 17792 # 1 # ID=233374_15;partial=00;start_type=ATG;rbs_motif=None;rbs_spacer=None;gc_cont=0.664
NZ_MUQY01000246.1|GCF_001991375.1_48      -            428 benzo_1_2_benA       TIGR03229    433     2e-58  207.8   0.0   1   2   6.6e-51   5.5e-48  173.2   0.0    16   215    23   218    18   224 0.93 # 42360 # 43643 # -1 # ID=132128_48;partial=00;start_type=ATG;rbs_motif=None;rbs_spacer=None;gc_cont=0.666
NZ_MUQY01000246.1|GCF_001991375.1_48      -            428 benzo_1_2_benA       TIGR03229    433     2e-58  207.8   0.0   2   2   2.5e-08   2.1e-05   32.4   0.0   296   373   304   378   294   385 0.92 # 42360 # 43643 # -1 # ID=132128_48;partial=00;start_type=ATG;rbs_motif=None;rbs_spacer=None;gc_cont=0.666
NZ_MUQZ01000110.1|GCF_001991755.1_15      -            428 benzo_1_2_benA       TIGR03229    433     2e-58  207.8   0.0   1   2   6.6e-51   5.5e-48  173.2   0.0    16   215    23   218    18   224 0.93 # 17055 # 18338 # 1 # ID=355820_15;partial=00;start_type=ATG;rbs_motif=None;rbs_spacer=None;gc_cont=0.664
NZ_MUQZ01000110.1|GCF_001991755.1_15      -            428 benzo_1_2_benA       TIGR03229    433     2e-58  207.8   0.0   2   2   2.5e-08   2.1e-05   32.4   0.0   296   373   304   378   294   385 0.92 # 17055 # 18338 # 1 # ID=355820_15;partial=00;start_type=ATG;rbs_motif=None;rbs_spacer=None;gc_cont=0.664
NZ_MURA01000052.1|GCF_001991415.1_15      -            428 benzo_1_2_benA       TIGR03229    433     2e-58  207.8   0.0   1   2   6.6e-51   5.5e-48  173.2   0.0    16   215    23   218    18   224 0.93 # 17154 # 18437 # 1 # ID=29163_15;partial=00;start_type=ATG;rbs_motif=None;rbs_spacer=None;gc_cont=0.664
NZ_MURA01000052.1|GCF_001991415.1_15      -            428 benzo_1_2_benA       TIGR03229    433     2e-58  207.8   0.0   2   2   2.5e-08   2.1e-05   32.4   0.0   296   373   304   378   294   385 0.92 # 17154 # 18437 # 1 # ID=29163_15;partial=00;start_type=ATG;rbs_motif=None;rbs_spacer=None;gc_cont=0.664
NZ_MURB01000192.1|GCF_001994615.1_3       -            428 benzo_1_2_benA       TIGR03229    433     2e-58  207.8   0.0   1   2   6.6e-51   5.5e-48  173.2   0.0    16   215    23   218    18   224 0.93 # 1157 # 2440 # -1 # ID=180841_3;partial=00;start_type=ATG;rbs_motif=None;rbs_spacer=None;gc_cont=0.666
NZ_MURB01000192.1|GCF_001994615.1_3       -            428 benzo_1_2_benA       TIGR03229    433     2e-58  207.8   0.0   2   2   2.5e-08   2.1e-05   32.4   0.0   296   373   304   378   294   385 0.92 # 1157 # 2440 # -1 # ID=180841_3;partial=00;start_type=ATG;rbs_motif=None;rbs_spacer=None;gc_cont=0.666
NZ_MURC01000091.1|GCF_001994855.1_6       -            428 benzo_1_2_benA       TIGR03229    433     2e-58  207.8   0.0   1   2   6.6e-51   5.5e-48  173.2   0.0    16   215    23   218    18   224 0.93 # 6293 # 7576 # 1 # ID=255348_6;partial=00;start_type=ATG;rbs_motif=None;rbs_spacer=None;gc_cont=0.664
NZ_MURC01000091.1|GCF_001994855.1_6       -            428 benzo_1_2_benA       TIGR03229    433     2e-58  207.8   0.0   2   2   2.5e-08   2.1e-05   32.4   0.0   296   373   304   378   294   385 0.92 # 6293 # 7576 # 1 # ID=255348_6;partial=00;start_type=ATG;rbs_motif=None;rbs_spacer=None;gc_cont=0.664
NZ_MURD01000006.1|GCF_001991715.1_16      -            428 benzo_1_2_benA       TIGR03229    433     2e-58  207.8   0.0   1   2   6.6e-51   5.5e-48  173.2   0.0    16   215    23   218    18   224 0.93 # 11485 # 12768 # -1 # ID=234643_16;partial=00;start_type=ATG;rbs_motif=None;rbs_spacer=None;gc_cont=0.666
NZ_MURD01000006.1|GCF_001991715.1_16      -            428 benzo_1_2_benA       TIGR03229    433     2e-58  207.8   0.0   2   2   2.5e-08   2.1e-05   32.4   0.0   296   373   304   378   294   385 0.92 # 11485 # 12768 # -1 # ID=234643_16;partial=00;start_type=ATG;rbs_motif=None;rbs_spacer=None;gc_cont=0.666
NZ_MURE01000123.1|GCF_001991735.1_6       -            428 benzo_1_2_benA       TIGR03229    433     2e-58  207.8   0.0   1   2   6.6e-51   5.5e-48  173.2   0.0    16   215    23   218    18   224 0.93 # 6295 # 7578 # 1 # ID=529883_6;partial=00;start_type=ATG;rbs_motif=None;rbs_spacer=None;gc_cont=0.664
NZ_MURE01000123.1|GCF_001991735.1_6       -            428 benzo_1_2_benA       TIGR03229    433     2e-58  207.8   0.0   2   2   2.5e-08   2.1e-05   32.4   0.0   296   373   304   378   294   385 0.92 # 6295 # 7578 # 1 # ID=529883_6;partial=00;start_type=ATG;rbs_motif=None;rbs_spacer=None;gc_cont=0.664
NZ_MURF01000076.1|GCF_001991745.1_11      -            428 benzo_1_2_benA       TIGR03229    433     2e-58  207.8   0.0   1   2   6.6e-51   5.5e-48  173.2   0.0    16   215    23   218    18   224 0.93 # 8126 # 9409 # -1 # ID=298350_11;partial=00;start_type=ATG;rbs_motif=None;rbs_spacer=None;gc_cont=0.666
NZ_MURF01000076.1|GCF_001991745.1_11      -            428 benzo_1_2_benA       TIGR03229    433     2e-58  207.8   0.0   2   2   2.5e-08   2.1e-05   32.4   0.0   296   373   304   378   294   385 0.92 # 8126 # 9409 # -1 # ID=298350_11;partial=00;start_type=ATG;rbs_motif=None;rbs_spacer=None;gc_cont=0.666
NZ_MURG01000101.1|GCF_001992035.1_15      -            428 benzo_1_2_benA       TIGR03229    433     2e-58  207.8   0.0   1   2   6.6e-51   5.5e-48  173.2   0.0    16   215    23   218    18   224 0.93 # 16660 # 17943 # 1 # ID=475819_15;partial=00;start_type=ATG;rbs_motif=None;rbs_spacer=None;gc_cont=0.664
NZ_MURG01000101.1|GCF_001992035.1_15      -            428 benzo_1_2_benA       TIGR03229    433     2e-58  207.8   0.0   2   2   2.5e-08   2.1e-05   32.4   0.0   296   373   304   378   294   385 0.92 # 16660 # 17943 # 1 # ID=475819_15;partial=00;start_type=ATG;rbs_motif=None;rbs_spacer=None;gc_cont=0.664
NZ_MURH01000148.1|GCF_001991815.1_15      -            428 benzo_1_2_benA       TIGR03229    433     2e-58  207.8   0.0   1   2   6.6e-51   5.5e-48  173.2   0.0    16   215    23   218    18   224 0.93 # 16681 # 17964 # 1 # ID=54247_15;partial=00;start_type=ATG;rbs_motif=None;rbs_spacer=None;gc_cont=0.664
NZ_MURH01000148.1|GCF_001991815.1_15      -            428 benzo_1_2_benA       TIGR03229    433     2e-58  207.8   0.0   2   2   2.5e-08   2.1e-05   32.4   0.0   296   373   304   378   294   385 0.92 # 16681 # 17964 # 1 # ID=54247_15;partial=00;start_type=ATG;rbs_motif=None;rbs_spacer=None;gc_cont=0.664
NZ_MURI01000072.1|GCF_001991655.1_15      -            428 benzo_1_2_benA       TIGR03229    433     2e-58  207.8   0.0   1   2   6.6e-51   5.5e-48  173.2   0.0    16   215    23   218    18   224 0.93 # 16237 # 17520 # 1 # ID=418601_15;partial=00;start_type=ATG;rbs_motif=None;rbs_spacer=None;gc_cont=0.664
NZ_MURI01000072.1|GCF_001991655.1_15      -            428 benzo_1_2_benA       TIGR03229    433     2e-58  207.8   0.0   2   2   2.5e-08   2.1e-05   32.4   0.0   296   373   304   378   294   385 0.92 # 16237 # 17520 # 1 # ID=418601_15;partial=00;start_type=ATG;rbs_motif=None;rbs_spacer=None;gc_cont=0.664
NZ_MURJ01000075.1|GCF_001991795.1_15      -            428 benzo_1_2_benA       TIGR03229    433     2e-58  207.8   0.0   1   2   6.6e-51   5.5e-48  173.2   0.0    16   215    23   218    18   224 0.93 # 16503 # 17786 # 1 # ID=530680_15;partial=00;start_type=ATG;rbs_motif=None;rbs_spacer=None;gc_cont=0.664
NZ_MURJ01000075.1|GCF_001991795.1_15      -            428 benzo_1_2_benA       TIGR03229    433     2e-58  207.8   0.0   2   2   2.5e-08   2.1e-05   32.4   0.0   296   373   304   378   294   385 0.92 # 16503 # 17786 # 1 # ID=530680_15;partial=00;start_type=ATG;rbs_motif=None;rbs_spacer=None;gc_cont=0.664
NZ_MURK01000050.1|GCF_001994655.1_93      -            428 benzo_1_2_benA       TIGR03229    433     2e-58  207.8   0.0   1   2   6.6e-51   5.5e-48  173.2   0.0    16   215    23   218    18   224 0.93 # 87503 # 88786 # -1 # ID=495466_93;partial=00;start_type=ATG;rbs_motif=None;rbs_spacer=None;gc_cont=0.666
NZ_MURK01000050.1|GCF_001994655.1_93      -            428 benzo_1_2_benA       TIGR03229    433     2e-58  207.8   0.0   2   2   2.5e-08   2.1e-05   32.4   0.0   296   373   304   378   294   385 0.92 # 87503 # 88786 # -1 # ID=495466_93;partial=00;start_type=ATG;rbs_motif=None;rbs_spacer=None;gc_cont=0.666
NZ_MURL01000049.1|GCF_001991835.1_6       -            428 benzo_1_2_benA       TIGR03229    433     2e-58  207.8   0.0   1   2   6.6e-51   5.5e-48  173.2   0.0    16   215    23   218    18   224 0.93 # 6291 # 7574 # 1 # ID=394590_6;partial=00;start_type=ATG;rbs_motif=None;rbs_spacer=None;gc_cont=0.664
NZ_MURL01000049.1|GCF_001991835.1_6       -            428 benzo_1_2_benA       TIGR03229    433     2e-58  207.8   0.0   2   2   2.5e-08   2.1e-05   32.4   0.0   296   373   304   378   294   385 0.92 # 6291 # 7574 # 1 # ID=394590_6;partial=00;start_type=ATG;rbs_motif=None;rbs_spacer=None;gc_cont=0.664
NZ_MURM01000105.1|GCF_001991665.1_6       -            428 benzo_1_2_benA       TIGR03229    433     2e-58  207.8   0.0   1   2   6.6e-51   5.5e-48  173.2   0.0    16   215    23   218    18   224 0.93 # 6295 # 7578 # 1 # ID=495413_6;partial=00;start_type=ATG;rbs_motif=None;rbs_spacer=None;gc_cont=0.664
NZ_MURM01000105.1|GCF_001991665.1_6       -            428 benzo_1_2_benA       TIGR03229    433     2e-58  207.8   0.0   2   2   2.5e-08   2.1e-05   32.4   0.0   296   373   304   378   294   385 0.92 # 6295 # 7578 # 1 # ID=495413_6;partial=00;start_type=ATG;rbs_motif=None;rbs_spacer=None;gc_cont=0.664
NZ_MURN01000159.1|GCF_001991845.1_48      -            428 benzo_1_2_benA       TIGR03229    433     2e-58  207.8   0.0   1   2   6.6e-51   5.5e-48  173.2   0.0    16   215    23   218    18   224 0.93 # 42281 # 43564 # -1 # ID=504407_48;partial=00;start_type=ATG;rbs_motif=None;rbs_spacer=None;gc_cont=0.666
NZ_MURN01000159.1|GCF_001991845.1_48      -            428 benzo_1_2_benA       TIGR03229    433     2e-58  207.8   0.0   2   2   2.5e-08   2.1e-05   32.4   0.0   296   373   304   378   294   385 0.92 # 42281 # 43564 # -1 # ID=504407_48;partial=00;start_type=ATG;rbs_motif=None;rbs_spacer=None;gc_cont=0.666
NZ_MURO01000093.1|GCF_001991875.1_57      -            428 benzo_1_2_benA       TIGR03229    433     2e-58  207.8   0.0   1   2   6.6e-51   5.5e-48  173.2   0.0    16   215    23   218    18   224 0.93 # 50736 # 52019 # -1 # ID=522449_57;partial=00;start_type=ATG;rbs_motif=None;rbs_spacer=None;gc_cont=0.666
NZ_MURO01000093.1|GCF_001991875.1_57      -            428 benzo_1_2_benA       TIGR03229    433     2e-58  207.8   0.0   2   2   2.5e-08   2.1e-05   32.4   0.0   296   373   304   378   294   385 0.92 # 50736 # 52019 # -1 # ID=522449_57;partial=00;start_type=ATG;rbs_motif=None;rbs_spacer=None;gc_cont=0.666
NZ_MURP01000133.1|GCF_001991935.1_57      -            428 benzo_1_2_benA       TIGR03229    433     2e-58  207.8   0.0   1   2   6.6e-51   5.5e-48  173.2   0.0    16   215    23   218    18   224 0.93 # 50733 # 52016 # -1 # ID=76618_57;partial=00;start_type=ATG;rbs_motif=None;rbs_spacer=None;gc_cont=0.666
NZ_MURP01000133.1|GCF_001991935.1_57      -            428 benzo_1_2_benA       TIGR03229    433     2e-58  207.8   0.0   2   2   2.5e-08   2.1e-05   32.4   0.0   296   373   304   378   294   385 0.92 # 50733 # 52016 # -1 # ID=76618_57;partial=00;start_type=ATG;rbs_motif=None;rbs_spacer=None;gc_cont=0.666
NZ_MUSE01000034.1|GCF_001993215.1_49      -            428 benzo_1_2_benA       TIGR03229    433     2e-58  207.8   0.0   1   2   6.6e-51   5.5e-48  173.2   0.0    16   215    23   218    18   224 0.93 # 42352 # 43635 # -1 # ID=71192_49;partial=00;start_type=ATG;rbs_motif=None;rbs_spacer=None;gc_cont=0.666
NZ_MUSE01000034.1|GCF_001993215.1_49      -            428 benzo_1_2_benA       TIGR03229    433     2e-58  207.8   0.0   2   2   2.5e-08   2.1e-05   32.4   0.0   296   373   304   378   294   385 0.92 # 42352 # 43635 # -1 # ID=71192_49;partial=00;start_type=ATG;rbs_motif=None;rbs_spacer=None;gc_cont=0.666
NZ_MUSF01000064.1|GCF_001994835.1_6       -            428 benzo_1_2_benA       TIGR03229    433     2e-58  207.8   0.0   1   2   6.6e-51   5.5e-48  173.2   0.0    16   215    23   218    18   224 0.93 # 6318 # 7601 # 1 # ID=320061_6;partial=00;start_type=ATG;rbs_motif=None;rbs_spacer=None;gc_cont=0.664
NZ_MUSF01000064.1|GCF_001994835.1_6       -            428 benzo_1_2_benA       TIGR03229    433     2e-58  207.8   0.0   2   2   2.5e-08   2.1e-05   32.4   0.0   296   373   304   378   294   385 0.92 # 6318 # 7601 # 1 # ID=320061_6;partial=00;start_type=ATG;rbs_motif=None;rbs_spacer=None;gc_cont=0.664
NZ_MUSG01000075.1|GCF_001992135.1_6       -            428 benzo_1_2_benA       TIGR03229    433     2e-58  207.8   0.0   1   2   6.6e-51   5.5e-48  173.2   0.0    16   215    23   218    18   224 0.93 # 6290 # 7573 # 1 # ID=239598_6;partial=00;start_type=ATG;rbs_motif=None;rbs_spacer=None;gc_cont=0.664
NZ_MUSG01000075.1|GCF_001992135.1_6       -            428 benzo_1_2_benA       TIGR03229    433     2e-58  207.8   0.0   2   2   2.5e-08   2.1e-05   32.4   0.0   296   373   304   378   294   385 0.92 # 6290 # 7573 # 1 # ID=239598_6;partial=00;start_type=ATG;rbs_motif=None;rbs_spacer=None;gc_cont=0.664
NZ_MUSH01000032.1|GCF_001993235.1_15      -            428 benzo_1_2_benA       TIGR03229    433     2e-58  207.8   0.0   1   2   6.6e-51   5.5e-48  173.2   0.0    16   215    23   218    18   224 0.93 # 16331 # 17614 # 1 # ID=62873_15;partial=00;start_type=ATG;rbs_motif=None;rbs_spacer=None;gc_cont=0.664
NZ_MUSH01000032.1|GCF_001993235.1_15      -            428 benzo_1_2_benA       TIGR03229    433     2e-58  207.8   0.0   2   2   2.5e-08   2.1e-05   32.4   0.0   296   373   304   378   294   385 0.92 # 16331 # 17614 # 1 # ID=62873_15;partial=00;start_type=ATG;rbs_motif=None;rbs_spacer=None;gc_cont=0.664
NZ_MUSI01000058.1|GCF_001992155.1_15      -            428 benzo_1_2_benA       TIGR03229    433     2e-58  207.8   0.0   1   2   6.6e-51   5.5e-48  173.2   0.0    16   215    23   218    18   224 0.93 # 16709 # 17992 # 1 # ID=263899_15;partial=00;start_type=ATG;rbs_motif=None;rbs_spacer=None;gc_cont=0.664
NZ_MUSI01000058.1|GCF_001992155.1_15      -            428 benzo_1_2_benA       TIGR03229    433     2e-58  207.8   0.0   2   2   2.5e-08   2.1e-05   32.4   0.0   296   373   304   378   294   385 0.92 # 16709 # 17992 # 1 # ID=263899_15;partial=00;start_type=ATG;rbs_motif=None;rbs_spacer=None;gc_cont=0.664
NZ_MUSJ01000031.1|GCF_001993255.1_6       -            428 benzo_1_2_benA       TIGR03229    433     2e-58  207.8   0.0   1   2   6.6e-51   5.5e-48  173.2   0.0    16   215    23   218    18   224 0.93 # 6295 # 7578 # 1 # ID=291467_6;partial=00;start_type=ATG;rbs_motif=None;rbs_spacer=None;gc_cont=0.664
NZ_MUSJ01000031.1|GCF_001993255.1_6       -            428 benzo_1_2_benA       TIGR03229    433     2e-58  207.8   0.0   2   2   2.5e-08   2.1e-05   32.4   0.0   296   373   304   378   294   385 0.92 # 6295 # 7578 # 1 # ID=291467_6;partial=00;start_type=ATG;rbs_motif=None;rbs_spacer=None;gc_cont=0.664
NZ_MUSK01000071.1|GCF_001993275.1_74      -            428 benzo_1_2_benA       TIGR03229    433     2e-58  207.8   0.0   1   2   6.6e-51   5.5e-48  173.2   0.0    16   215    23   218    18   224 0.93 # 72498 # 73781 # -1 # ID=256466_74;partial=00;start_type=ATG;rbs_motif=None;rbs_spacer=None;gc_cont=0.666
NZ_MUSK01000071.1|GCF_001993275.1_74      -            428 benzo_1_2_benA       TIGR03229    433     2e-58  207.8   0.0   2   2   2.5e-08   2.1e-05   32.4   0.0   296   373   304   378   294   385 0.92 # 72498 # 73781 # -1 # ID=256466_74;partial=00;start_type=ATG;rbs_motif=None;rbs_spacer=None;gc_cont=0.666
NZ_MUSL01000001.1|GCF_001993565.1_49      -            428 benzo_1_2_benA       TIGR03229    433     2e-58  207.8   0.0   1   2   6.6e-51   5.5e-48  173.2   0.0    16   215    23   218    18   224 0.93 # 42355 # 43638 # -1 # ID=405644_49;partial=00;start_type=ATG;rbs_motif=None;rbs_spacer=None;gc_cont=0.666
NZ_MUSL01000001.1|GCF_001993565.1_49      -            428 benzo_1_2_benA       TIGR03229    433     2e-58  207.8   0.0   2   2   2.5e-08   2.1e-05   32.4   0.0   296   373   304   378   294   385 0.92 # 42355 # 43638 # -1 # ID=405644_49;partial=00;start_type=ATG;rbs_motif=None;rbs_spacer=None;gc_cont=0.666
NZ_MUSM01000058.1|GCF_001992195.1_6       -            428 benzo_1_2_benA       TIGR03229    433     2e-58  207.8   0.0   1   2   6.6e-51   5.5e-48  173.2   0.0    16   215    23   218    18   224 0.93 # 6295 # 7578 # 1 # ID=69193_6;partial=00;start_type=ATG;rbs_motif=None;rbs_spacer=None;gc_cont=0.664
NZ_MUSM01000058.1|GCF_001992195.1_6       -            428 benzo_1_2_benA       TIGR03229    433     2e-58  207.8   0.0   2   2   2.5e-08   2.1e-05   32.4   0.0   296   373   304   378   294   385 0.92 # 6295 # 7578 # 1 # ID=69193_6;partial=00;start_type=ATG;rbs_motif=None;rbs_spacer=None;gc_cont=0.664
NZ_MUSN01000050.1|GCF_001994695.1_15      -            428 benzo_1_2_benA       TIGR03229    433     2e-58  207.8   0.0   1   2   6.6e-51   5.5e-48  173.2   0.0    16   215    23   218    18   224 0.93 # 16709 # 17992 # 1 # ID=117058_15;partial=00;start_type=ATG;rbs_motif=None;rbs_spacer=None;gc_cont=0.664
NZ_MUSN01000050.1|GCF_001994695.1_15      -            428 benzo_1_2_benA       TIGR03229    433     2e-58  207.8   0.0   2   2   2.5e-08   2.1e-05   32.4   0.0   296   373   304   378   294   385 0.92 # 16709 # 17992 # 1 # ID=117058_15;partial=00;start_type=ATG;rbs_motif=None;rbs_spacer=None;gc_cont=0.664
NZ_MUSO01000055.1|GCF_001993635.1_6       -            428 benzo_1_2_benA       TIGR03229    433     2e-58  207.8   0.0   1   2   6.6e-51   5.5e-48  173.2   0.0    16   215    23   218    18   224 0.93 # 6295 # 7578 # 1 # ID=480313_6;partial=00;start_type=ATG;rbs_motif=None;rbs_spacer=None;gc_cont=0.664
NZ_MUSO01000055.1|GCF_001993635.1_6       -            428 benzo_1_2_benA       TIGR03229    433     2e-58  207.8   0.0   2   2   2.5e-08   2.1e-05   32.4   0.0   296   373   304   378   294   385 0.92 # 6295 # 7578 # 1 # ID=480313_6;partial=00;start_type=ATG;rbs_motif=None;rbs_spacer=None;gc_cont=0.664
NZ_MUSP01000038.1|GCF_001993295.1_48      -            428 benzo_1_2_benA       TIGR03229    433     2e-58  207.8   0.0   1   2   6.6e-51   5.5e-48  173.2   0.0    16   215    23   218    18   224 0.93 # 42359 # 43642 # -1 # ID=290946_48;partial=00;start_type=ATG;rbs_motif=None;rbs_spacer=None;gc_cont=0.666
NZ_MUSP01000038.1|GCF_001993295.1_48      -            428 benzo_1_2_benA       TIGR03229    433     2e-58  207.8   0.0   2   2   2.5e-08   2.1e-05   32.4   0.0   296   373   304   378   294   385 0.92 # 42359 # 43642 # -1 # ID=290946_48;partial=00;start_type=ATG;rbs_motif=None;rbs_spacer=None;gc_cont=0.666
NZ_MUSQ01000123.1|GCF_001992205.1_6       -            428 benzo_1_2_benA       TIGR03229    433     2e-58  207.8   0.0   1   2   6.6e-51   5.5e-48  173.2   0.0    16   215    23   218    18   224 0.93 # 6320 # 7603 # 1 # ID=526344_6;partial=00;start_type=ATG;rbs_motif=None;rbs_spacer=None;gc_cont=0.664
NZ_MUSQ01000123.1|GCF_001992205.1_6       -            428 benzo_1_2_benA       TIGR03229    433     2e-58  207.8   0.0   2   2   2.5e-08   2.1e-05   32.4   0.0   296   373   304   378   294   385 0.92 # 6320 # 7603 # 1 # ID=526344_6;partial=00;start_type=ATG;rbs_motif=None;rbs_spacer=None;gc_cont=0.664
NZ_MUSR01000091.1|GCF_001993335.1_6       -            428 benzo_1_2_benA       TIGR03229    433     2e-58  207.8   0.0   1   2   6.6e-51   5.5e-48  173.2   0.0    16   215    23   218    18   224 0.93 # 6292 # 7575 # 1 # ID=168892_6;partial=00;start_type=ATG;rbs_motif=None;rbs_spacer=None;gc_cont=0.664
NZ_MUSR01000091.1|GCF_001993335.1_6       -            428 benzo_1_2_benA       TIGR03229    433     2e-58  207.8   0.0   2   2   2.5e-08   2.1e-05   32.4   0.0   296   373   304   378   294   385 0.92 # 6292 # 7575 # 1 # ID=168892_6;partial=00;start_type=ATG;rbs_motif=None;rbs_spacer=None;gc_cont=0.664
NZ_MUTB01000040.1|GCF_001993435.1_48      -            428 benzo_1_2_benA       TIGR03229    433     2e-58  207.8   0.0   1   2   6.6e-51   5.5e-48  173.2   0.0    16   215    23   218    18   224 0.93 # 42341 # 43624 # -1 # ID=187375_48;partial=00;start_type=ATG;rbs_motif=None;rbs_spacer=None;gc_cont=0.666
NZ_MUTB01000040.1|GCF_001993435.1_48      -            428 benzo_1_2_benA       TIGR03229    433     2e-58  207.8   0.0   2   2   2.5e-08   2.1e-05   32.4   0.0   296   373   304   378   294   385 0.92 # 42341 # 43624 # -1 # ID=187375_48;partial=00;start_type=ATG;rbs_motif=None;rbs_spacer=None;gc_cont=0.666
NZ_MUTC01000117.1|GCF_001992315.1_6       -            428 benzo_1_2_benA       TIGR03229    433     2e-58  207.8   0.0   1   2   6.6e-51   5.5e-48  173.2   0.0    16   215    23   218    18   224 0.93 # 6295 # 7578 # 1 # ID=119476_6;partial=00;start_type=ATG;rbs_motif=None;rbs_spacer=None;gc_cont=0.664
NZ_MUTC01000117.1|GCF_001992315.1_6       -            428 benzo_1_2_benA       TIGR03229    433     2e-58  207.8   0.0   2   2   2.5e-08   2.1e-05   32.4   0.0   296   373   304   378   294   385 0.92 # 6295 # 7578 # 1 # ID=119476_6;partial=00;start_type=ATG;rbs_motif=None;rbs_spacer=None;gc_cont=0.664
NZ_MUTD01000047.1|GCF_001993455.1_6       -            428 benzo_1_2_benA       TIGR03229    433     2e-58  207.8   0.0   1   2   6.6e-51   5.5e-48  173.2   0.0    16   215    23   218    18   224 0.93 # 6295 # 7578 # 1 # ID=533527_6;partial=00;start_type=ATG;rbs_motif=None;rbs_spacer=None;gc_cont=0.664
NZ_MUTD01000047.1|GCF_001993455.1_6       -            428 benzo_1_2_benA       TIGR03229    433     2e-58  207.8   0.0   2   2   2.5e-08   2.1e-05   32.4   0.0   296   373   304   378   294   385 0.92 # 6295 # 7578 # 1 # ID=533527_6;partial=00;start_type=ATG;rbs_motif=None;rbs_spacer=None;gc_cont=0.664
NZ_MUTE01000083.1|GCF_001992335.1_15      -            428 benzo_1_2_benA       TIGR03229    433     2e-58  207.8   0.0   1   2   6.6e-51   5.5e-48  173.2   0.0    16   215    23   218    18   224 0.93 # 16964 # 18247 # 1 # ID=232360_15;partial=00;start_type=ATG;rbs_motif=None;rbs_spacer=None;gc_cont=0.664
NZ_MUTE01000083.1|GCF_001992335.1_15      -            428 benzo_1_2_benA       TIGR03229    433     2e-58  207.8   0.0   2   2   2.5e-08   2.1e-05   32.4   0.0   296   373   304   378   294   385 0.92 # 16964 # 18247 # 1 # ID=232360_15;partial=00;start_type=ATG;rbs_motif=None;rbs_spacer=None;gc_cont=0.664
NZ_MUTF01000074.1|GCF_001992345.1_6       -            428 benzo_1_2_benA       TIGR03229    433     2e-58  207.8   0.0   1   2   6.6e-51   5.5e-48  173.2   0.0    16   215    23   218    18   224 0.93 # 6295 # 7578 # 1 # ID=239293_6;partial=00;start_type=ATG;rbs_motif=None;rbs_spacer=None;gc_cont=0.664
NZ_MUTF01000074.1|GCF_001992345.1_6       -            428 benzo_1_2_benA       TIGR03229    433     2e-58  207.8   0.0   2   2   2.5e-08   2.1e-05   32.4   0.0   296   373   304   378   294   385 0.92 # 6295 # 7578 # 1 # ID=239293_6;partial=00;start_type=ATG;rbs_motif=None;rbs_spacer=None;gc_cont=0.664
NZ_MUTG01000006.1|GCF_001992375.1_67      -            428 benzo_1_2_benA       TIGR03229    433     2e-58  207.8   0.0   1   2   6.6e-51   5.5e-48  173.2   0.0    16   215    23   218    18   224 0.93 # 61941 # 63224 # -1 # ID=288408_67;partial=00;start_type=ATG;rbs_motif=None;rbs_spacer=None;gc_cont=0.666
NZ_MUTG01000006.1|GCF_001992375.1_67      -            428 benzo_1_2_benA       TIGR03229    433     2e-58  207.8   0.0   2   2   2.5e-08   2.1e-05   32.4   0.0   296   373   304   378   294   385 0.92 # 61941 # 63224 # -1 # ID=288408_67;partial=00;start_type=ATG;rbs_motif=None;rbs_spacer=None;gc_cont=0.666
NZ_MUTH01000066.1|GCF_001993475.1_15      -            428 benzo_1_2_benA       TIGR03229    433     2e-58  207.8   0.0   1   2   6.6e-51   5.5e-48  173.2   0.0    16   215    23   218    18   224 0.93 # 16307 # 17590 # 1 # ID=388488_15;partial=00;start_type=ATG;rbs_motif=None;rbs_spacer=None;gc_cont=0.664
NZ_MUTH01000066.1|GCF_001993475.1_15      -            428 benzo_1_2_benA       TIGR03229    433     2e-58  207.8   0.0   2   2   2.5e-08   2.1e-05   32.4   0.0   296   373   304   378   294   385 0.92 # 16307 # 17590 # 1 # ID=388488_15;partial=00;start_type=ATG;rbs_motif=None;rbs_spacer=None;gc_cont=0.664
NZ_MUTI01000046.1|GCF_001992395.1_48      -            428 benzo_1_2_benA       TIGR03229    433     2e-58  207.8   0.0   1   2   6.6e-51   5.5e-48  173.2   0.0    16   215    23   218    18   224 0.93 # 42319 # 43602 # -1 # ID=308182_48;partial=00;start_type=ATG;rbs_motif=None;rbs_spacer=None;gc_cont=0.666
NZ_MUTI01000046.1|GCF_001992395.1_48      -            428 benzo_1_2_benA       TIGR03229    433     2e-58  207.8   0.0   2   2   2.5e-08   2.1e-05   32.4   0.0   296   373   304   378   294   385 0.92 # 42319 # 43602 # -1 # ID=308182_48;partial=00;start_type=ATG;rbs_motif=None;rbs_spacer=None;gc_cont=0.666
NZ_MUTJ01000063.1|GCF_001993495.1_15      -            428 benzo_1_2_benA       TIGR03229    433     2e-58  207.8   0.0   1   2   6.6e-51   5.5e-48  173.2   0.0    16   215    23   218    18   224 0.93 # 16898 # 18181 # 1 # ID=50639_15;partial=00;start_type=ATG;rbs_motif=None;rbs_spacer=None;gc_cont=0.664
NZ_MUTJ01000063.1|GCF_001993495.1_15      -            428 benzo_1_2_benA       TIGR03229    433     2e-58  207.8   0.0   2   2   2.5e-08   2.1e-05   32.4   0.0   296   373   304   378   294   385 0.92 # 16898 # 18181 # 1 # ID=50639_15;partial=00;start_type=ATG;rbs_motif=None;rbs_spacer=None;gc_cont=0.664
NZ_MUTK01000105.1|GCF_001992385.1_48      -            428 benzo_1_2_benA       TIGR03229    433     2e-58  207.8   0.0   1   2   6.6e-51   5.5e-48  173.2   0.0    16   215    23   218    18   224 0.93 # 42359 # 43642 # -1 # ID=115830_48;partial=00;start_type=ATG;rbs_motif=None;rbs_spacer=None;gc_cont=0.666
NZ_MUTK01000105.1|GCF_001992385.1_48      -            428 benzo_1_2_benA       TIGR03229    433     2e-58  207.8   0.0   2   2   2.5e-08   2.1e-05   32.4   0.0   296   373   304   378   294   385 0.92 # 42359 # 43642 # -1 # ID=115830_48;partial=00;start_type=ATG;rbs_motif=None;rbs_spacer=None;gc_cont=0.666
NZ_CP019666.1|GCF_001999805.1_5250        -            428 benzo_1_2_benA       TIGR03229    433     2e-58  207.8   0.0   1   2   6.6e-51   5.5e-48  173.2   0.0    16   215    23   218    18   224 0.93 # 5727736 # 5729019 # -1 # ID=64858_5250;partial=00;start_type=ATG;rbs_motif=None;rbs_spacer=None;gc_cont=0.667
NZ_CP019666.1|GCF_001999805.1_5250        -            428 benzo_1_2_benA       TIGR03229    433     2e-58  207.8   0.0   2   2   2.5e-08   2.1e-05   32.4   0.0   296   373   304   378   294   385 0.92 # 5727736 # 5729019 # -1 # ID=64858_5250;partial=00;start_type=ATG;rbs_motif=None;rbs_spacer=None;gc_cont=0.667
NZ_LPJQ01000054.1|GCF_001531965.1_462     -            428 benzo_1_2_benA       TIGR03229    433     2e-58  207.8   0.0   1   2   6.6e-51   5.5e-48  173.2   0.0    16   215    23   218    18   224 0.93 # 533711 # 534994 # 1 # ID=542503_462;partial=00;start_type=ATG;rbs_motif=None;rbs_spacer=None;gc_cont=0.666
NZ_LPJQ01000054.1|GCF_001531965.1_462     -            428 benzo_1_2_benA       TIGR03229    433     2e-58  207.8   0.0   2   2   2.5e-08   2.1e-05   32.4   0.0   296   373   304   378   294   385 0.92 # 533711 # 534994 # 1 # ID=542503_462;partial=00;start_type=ATG;rbs_motif=None;rbs_spacer=None;gc_cont=0.666
NZ_MDWA01000004.1|GCF_001720525.1_158     -            428 benzo_1_2_benA       TIGR03229    433     2e-58  207.8   0.0   1   2   6.6e-51   5.5e-48  173.2   0.0    16   215    23   218    18   224 0.93 # 162642 # 163925 # -1 # ID=500308_158;partial=00;start_type=ATG;rbs_motif=None;rbs_spacer=None;gc_cont=0.668
NZ_MDWA01000004.1|GCF_001720525.1_158     -            428 benzo_1_2_benA       TIGR03229    433     2e-58  207.8   0.0   2   2   2.5e-08   2.1e-05   32.4   0.0   296   373   304   378   294   385 0.92 # 162642 # 163925 # -1 # ID=500308_158;partial=00;start_type=ATG;rbs_motif=None;rbs_spacer=None;gc_cont=0.668
NZ_MDWB01000016.1|GCF_001720575.1_95      -            428 benzo_1_2_benA       TIGR03229    433     2e-58  207.8   0.0   1   2   6.6e-51   5.5e-48  173.2   0.0    16   215    23   218    18   224 0.93 # 102371 # 103654 # 1 # ID=226784_95;partial=00;start_type=ATG;rbs_motif=None;rbs_spacer=None;gc_cont=0.667
NZ_MDWB01000016.1|GCF_001720575.1_95      -            428 benzo_1_2_benA       TIGR03229    433     2e-58  207.8   0.0   2   2   2.5e-08   2.1e-05   32.4   0.0   296   373   304   378   294   385 0.92 # 102371 # 103654 # 1 # ID=226784_95;partial=00;start_type=ATG;rbs_motif=None;rbs_spacer=None;gc_cont=0.667
NZ_MUJN01000005.1|GCF_001984315.1_1698    -            428 benzo_1_2_benA       TIGR03229    433     2e-58  207.8   0.0   1   2   6.6e-51   5.5e-48  173.2   0.0    16   215    23   218    18   224 0.93 # 1882880 # 1884163 # -1 # ID=209108_1698;partial=00;start_type=ATG;rbs_motif=None;rbs_spacer=None;gc_cont=0.667
NZ_MUJN01000005.1|GCF_001984315.1_1698    -            428 benzo_1_2_benA       TIGR03229    433     2e-58  207.8   0.0   2   2   2.5e-08   2.1e-05   32.4   0.0   296   373   304   378   294   385 0.92 # 1882880 # 1884163 # -1 # ID=209108_1698;partial=00;start_type=ATG;rbs_motif=None;rbs_spacer=None;gc_cont=0.667
NZ_MUPR01000118.1|GCF_001991115.1_109     -            428 benzo_1_2_benA       TIGR03229    433     2e-58  207.8   0.0   1   2   6.6e-51   5.5e-48  173.2   0.0    16   215    23   218    18   224 0.93 # 116336 # 117619 # -1 # ID=181834_109;partial=00;start_type=ATG;rbs_motif=None;rbs_spacer=None;gc_cont=0.667
NZ_MUPR01000118.1|GCF_001991115.1_109     -            428 benzo_1_2_benA       TIGR03229    433     2e-58  207.8   0.0   2   2   2.5e-08   2.1e-05   32.4   0.0   296   373   304   378   294   385 0.92 # 116336 # 117619 # -1 # ID=181834_109;partial=00;start_type=ATG;rbs_motif=None;rbs_spacer=None;gc_cont=0.667
NZ_MUPS01000044.1|GCF_001994545.1_109     -            428 benzo_1_2_benA       TIGR03229    433     2e-58  207.8   0.0   1   2   6.6e-51   5.5e-48  173.2   0.0    16   215    23   218    18   224 0.93 # 116586 # 117869 # -1 # ID=64661_109;partial=00;start_type=ATG;rbs_motif=None;rbs_spacer=None;gc_cont=0.667
NZ_MUPS01000044.1|GCF_001994545.1_109     -            428 benzo_1_2_benA       TIGR03229    433     2e-58  207.8   0.0   2   2   2.5e-08   2.1e-05   32.4   0.0   296   373   304   378   294   385 0.92 # 116586 # 117869 # -1 # ID=64661_109;partial=00;start_type=ATG;rbs_motif=None;rbs_spacer=None;gc_cont=0.667
NZ_MUPT01000071.1|GCF_001994815.1_42      -            428 benzo_1_2_benA       TIGR03229    433     2e-58  207.8   0.0   1   2   6.6e-51   5.5e-48  173.2   0.0    16   215    23   218    18   224 0.93 # 45091 # 46374 # 1 # ID=178909_42;partial=00;start_type=ATG;rbs_motif=None;rbs_spacer=None;gc_cont=0.666
NZ_MUPT01000071.1|GCF_001994815.1_42      -            428 benzo_1_2_benA       TIGR03229    433     2e-58  207.8   0.0   2   2   2.5e-08   2.1e-05   32.4   0.0   296   373   304   378   294   385 0.92 # 45091 # 46374 # 1 # ID=178909_42;partial=00;start_type=ATG;rbs_motif=None;rbs_spacer=None;gc_cont=0.666
NZ_MUPU01000032.1|GCF_001994555.1_48      -            428 benzo_1_2_benA       TIGR03229    433     2e-58  207.8   0.0   1   2   6.6e-51   5.5e-48  173.2   0.0    16   215    23   218    18   224 0.93 # 52049 # 53332 # 1 # ID=28370_48;partial=00;start_type=ATG;rbs_motif=None;rbs_spacer=None;gc_cont=0.666
NZ_MUPU01000032.1|GCF_001994555.1_48      -            428 benzo_1_2_benA       TIGR03229    433     2e-58  207.8   0.0   2   2   2.5e-08   2.1e-05   32.4   0.0   296   373   304   378   294   385 0.92 # 52049 # 53332 # 1 # ID=28370_48;partial=00;start_type=ATG;rbs_motif=None;rbs_spacer=None;gc_cont=0.666
NZ_MUPV01000093.1|GCF_001991435.1_82      -            428 benzo_1_2_benA       TIGR03229    433     2e-58  207.8   0.0   1   2   6.6e-51   5.5e-48  173.2   0.0    16   215    23   218    18   224 0.93 # 86041 # 87324 # -1 # ID=180344_82;partial=00;start_type=ATG;rbs_motif=None;rbs_spacer=None;gc_cont=0.667
NZ_MUPV01000093.1|GCF_001991435.1_82      -            428 benzo_1_2_benA       TIGR03229    433     2e-58  207.8   0.0   2   2   2.5e-08   2.1e-05   32.4   0.0   296   373   304   378   294   385 0.92 # 86041 # 87324 # -1 # ID=180344_82;partial=00;start_type=ATG;rbs_motif=None;rbs_spacer=None;gc_cont=0.667
NZ_MUPW01000010.1|GCF_001991295.1_109     -            428 benzo_1_2_benA       TIGR03229    433     2e-58  207.8   0.0   1   2   6.6e-51   5.5e-48  173.2   0.0    16   215    23   218    18   224 0.93 # 116586 # 117869 # -1 # ID=165849_109;partial=00;start_type=ATG;rbs_motif=None;rbs_spacer=None;gc_cont=0.667
NZ_MUPW01000010.1|GCF_001991295.1_109     -            428 benzo_1_2_benA       TIGR03229    433     2e-58  207.8   0.0   2   2   2.5e-08   2.1e-05   32.4   0.0   296   373   304   378   294   385 0.92 # 116586 # 117869 # -1 # ID=165849_109;partial=00;start_type=ATG;rbs_motif=None;rbs_spacer=None;gc_cont=0.667
NZ_MUPX01000114.1|GCF_001991275.1_42      -            428 benzo_1_2_benA       TIGR03229    433     2e-58  207.8   0.0   1   2   6.6e-51   5.5e-48  173.2   0.0    16   215    23   218    18   224 0.93 # 44673 # 45956 # 1 # ID=273177_42;partial=00;start_type=ATG;rbs_motif=None;rbs_spacer=None;gc_cont=0.666
NZ_MUPX01000114.1|GCF_001991275.1_42      -            428 benzo_1_2_benA       TIGR03229    433     2e-58  207.8   0.0   2   2   2.5e-08   2.1e-05   32.4   0.0   296   373   304   378   294   385 0.92 # 44673 # 45956 # 1 # ID=273177_42;partial=00;start_type=ATG;rbs_motif=None;rbs_spacer=None;gc_cont=0.666
NZ_MUPY01000114.1|GCF_001994535.1_49      -            428 benzo_1_2_benA       TIGR03229    433     2e-58  207.8   0.0   1   2   6.6e-51   5.5e-48  173.2   0.0    16   215    23   218    18   224 0.93 # 52211 # 53494 # 1 # ID=402678_49;partial=00;start_type=ATG;rbs_motif=None;rbs_spacer=None;gc_cont=0.666
NZ_MUPY01000114.1|GCF_001994535.1_49      -            428 benzo_1_2_benA       TIGR03229    433     2e-58  207.8   0.0   2   2   2.5e-08   2.1e-05   32.4   0.0   296   373   304   378   294   385 0.92 # 52211 # 53494 # 1 # ID=402678_49;partial=00;start_type=ATG;rbs_motif=None;rbs_spacer=None;gc_cont=0.666
NZ_MUPZ01000044.1|GCF_001994775.1_94      -            428 benzo_1_2_benA       TIGR03229    433     2e-58  207.8   0.0   1   2   6.6e-51   5.5e-48  173.2   0.0    16   215    23   218    18   224 0.93 # 101187 # 102470 # 1 # ID=94898_94;partial=00;start_type=ATG;rbs_motif=None;rbs_spacer=None;gc_cont=0.666
NZ_MUPZ01000044.1|GCF_001994775.1_94      -            428 benzo_1_2_benA       TIGR03229    433     2e-58  207.8   0.0   2   2   2.5e-08   2.1e-05   32.4   0.0   296   373   304   378   294   385 0.92 # 101187 # 102470 # 1 # ID=94898_94;partial=00;start_type=ATG;rbs_motif=None;rbs_spacer=None;gc_cont=0.666
NZ_MUQA01000035.1|GCF_001991135.1_42      -            428 benzo_1_2_benA       TIGR03229    433     2e-58  207.8   0.0   1   2   6.6e-51   5.5e-48  173.2   0.0    16   215    23   218    18   224 0.93 # 44704 # 45987 # 1 # ID=411640_42;partial=00;start_type=ATG;rbs_motif=None;rbs_spacer=None;gc_cont=0.666
NZ_MUQA01000035.1|GCF_001991135.1_42      -            428 benzo_1_2_benA       TIGR03229    433     2e-58  207.8   0.0   2   2   2.5e-08   2.1e-05   32.4   0.0   296   373   304   378   294   385 0.92 # 44704 # 45987 # 1 # ID=411640_42;partial=00;start_type=ATG;rbs_motif=None;rbs_spacer=None;gc_cont=0.666
NZ_MUQB01000065.1|GCF_001991155.1_48      -            428 benzo_1_2_benA       TIGR03229    433     2e-58  207.8   0.0   1   2   6.6e-51   5.5e-48  173.2   0.0    16   215    23   218    18   224 0.93 # 51883 # 53166 # 1 # ID=493366_48;partial=00;start_type=ATG;rbs_motif=None;rbs_spacer=None;gc_cont=0.666
NZ_MUQB01000065.1|GCF_001991155.1_48      -            428 benzo_1_2_benA       TIGR03229    433     2e-58  207.8   0.0   2   2   2.5e-08   2.1e-05   32.4   0.0   296   373   304   378   294   385 0.92 # 51883 # 53166 # 1 # ID=493366_48;partial=00;start_type=ATG;rbs_motif=None;rbs_spacer=None;gc_cont=0.666
NZ_MUQC01000025.1|GCF_001991175.1_42      -            428 benzo_1_2_benA       TIGR03229    433     2e-58  207.8   0.0   1   2   6.6e-51   5.5e-48  173.2   0.0    16   215    23   218    18   224 0.93 # 44611 # 45894 # 1 # ID=114840_42;partial=00;start_type=ATG;rbs_motif=None;rbs_spacer=None;gc_cont=0.666
NZ_MUQC01000025.1|GCF_001991175.1_42      -            428 benzo_1_2_benA       TIGR03229    433     2e-58  207.8   0.0   2   2   2.5e-08   2.1e-05   32.4   0.0   296   373   304   378   294   385 0.92 # 44611 # 45894 # 1 # ID=114840_42;partial=00;start_type=ATG;rbs_motif=None;rbs_spacer=None;gc_cont=0.666
NZ_MUQD01000067.1|GCF_001991565.1_42      -            428 benzo_1_2_benA       TIGR03229    433     2e-58  207.8   0.0   1   2   6.6e-51   5.5e-48  173.2   0.0    16   215    23   218    18   224 0.93 # 44673 # 45956 # 1 # ID=126553_42;partial=00;start_type=ATG;rbs_motif=None;rbs_spacer=None;gc_cont=0.666
NZ_MUQD01000067.1|GCF_001991565.1_42      -            428 benzo_1_2_benA       TIGR03229    433     2e-58  207.8   0.0   2   2   2.5e-08   2.1e-05   32.4   0.0   296   373   304   378   294   385 0.92 # 44673 # 45956 # 1 # ID=126553_42;partial=00;start_type=ATG;rbs_motif=None;rbs_spacer=None;gc_cont=0.666
NZ_MUQE01000061.1|GCF_001991195.1_15      -            428 benzo_1_2_benA       TIGR03229    433     2e-58  207.8   0.0   1   2   6.6e-51   5.5e-48  173.2   0.0    16   215    23   218    18   224 0.93 # 16404 # 17687 # 1 # ID=24323_15;partial=00;start_type=ATG;rbs_motif=None;rbs_spacer=None;gc_cont=0.666
NZ_MUQE01000061.1|GCF_001991195.1_15      -            428 benzo_1_2_benA       TIGR03229    433     2e-58  207.8   0.0   2   2   2.5e-08   2.1e-05   32.4   0.0   296   373   304   378   294   385 0.92 # 16404 # 17687 # 1 # ID=24323_15;partial=00;start_type=ATG;rbs_motif=None;rbs_spacer=None;gc_cont=0.666
NZ_MUQF01000109.1|GCF_001991595.1_109     -            428 benzo_1_2_benA       TIGR03229    433     2e-58  207.8   0.0   1   2   6.6e-51   5.5e-48  173.2   0.0    16   215    23   218    18   224 0.93 # 116586 # 117869 # -1 # ID=64743_109;partial=00;start_type=ATG;rbs_motif=None;rbs_spacer=None;gc_cont=0.667
NZ_MUQF01000109.1|GCF_001991595.1_109     -            428 benzo_1_2_benA       TIGR03229    433     2e-58  207.8   0.0   2   2   2.5e-08   2.1e-05   32.4   0.0   296   373   304   378   294   385 0.92 # 116586 # 117869 # -1 # ID=64743_109;partial=00;start_type=ATG;rbs_motif=None;rbs_spacer=None;gc_cont=0.667
NZ_MUQG01000071.1|GCF_001991215.1_69      -            428 benzo_1_2_benA       TIGR03229    433     2e-58  207.8   0.0   1   2   6.6e-51   5.5e-48  173.2   0.0    16   215    23   218    18   224 0.93 # 67981 # 69264 # -1 # ID=499766_69;partial=00;start_type=ATG;rbs_motif=None;rbs_spacer=None;gc_cont=0.667
NZ_MUQG01000071.1|GCF_001991215.1_69      -            428 benzo_1_2_benA       TIGR03229    433     2e-58  207.8   0.0   2   2   2.5e-08   2.1e-05   32.4   0.0   296   373   304   378   294   385 0.92 # 67981 # 69264 # -1 # ID=499766_69;partial=00;start_type=ATG;rbs_motif=None;rbs_spacer=None;gc_cont=0.667
NZ_MUQH01000086.1|GCF_001991455.1_15      -            428 benzo_1_2_benA       TIGR03229    433     2e-58  207.8   0.0   1   2   6.6e-51   5.5e-48  173.2   0.0    16   215    23   218    18   224 0.93 # 16404 # 17687 # 1 # ID=123876_15;partial=00;start_type=ATG;rbs_motif=None;rbs_spacer=None;gc_cont=0.666
NZ_MUQH01000086.1|GCF_001991455.1_15      -            428 benzo_1_2_benA       TIGR03229    433     2e-58  207.8   0.0   2   2   2.5e-08   2.1e-05   32.4   0.0   296   373   304   378   294   385 0.92 # 16404 # 17687 # 1 # ID=123876_15;partial=00;start_type=ATG;rbs_motif=None;rbs_spacer=None;gc_cont=0.666
NZ_MUQI01000011.1|GCF_001991475.1_109     -            428 benzo_1_2_benA       TIGR03229    433     2e-58  207.8   0.0   1   2   6.6e-51   5.5e-48  173.2   0.0    16   215    23   218    18   224 0.93 # 116847 # 118130 # -1 # ID=396539_109;partial=00;start_type=ATG;rbs_motif=None;rbs_spacer=None;gc_cont=0.667
NZ_MUQI01000011.1|GCF_001991475.1_109     -            428 benzo_1_2_benA       TIGR03229    433     2e-58  207.8   0.0   2   2   2.5e-08   2.1e-05   32.4   0.0   296   373   304   378   294   385 0.92 # 116847 # 118130 # -1 # ID=396539_109;partial=00;start_type=ATG;rbs_motif=None;rbs_spacer=None;gc_cont=0.667
NZ_MUQJ01000045.1|GCF_001991235.1_109     -            428 benzo_1_2_benA       TIGR03229    433     2e-58  207.8   0.0   1   2   6.6e-51   5.5e-48  173.2   0.0    16   215    23   218    18   224 0.93 # 116392 # 117675 # -1 # ID=18276_109;partial=00;start_type=ATG;rbs_motif=None;rbs_spacer=None;gc_cont=0.667
NZ_MUQJ01000045.1|GCF_001991235.1_109     -            428 benzo_1_2_benA       TIGR03229    433     2e-58  207.8   0.0   2   2   2.5e-08   2.1e-05   32.4   0.0   296   373   304   378   294   385 0.92 # 116392 # 117675 # -1 # ID=18276_109;partial=00;start_type=ATG;rbs_motif=None;rbs_spacer=None;gc_cont=0.667
NZ_MUQK01000048.1|GCF_001994595.1_48      -            428 benzo_1_2_benA       TIGR03229    433     2e-58  207.8   0.0   1   2   6.6e-51   5.5e-48  173.2   0.0    16   215    23   218    18   224 0.93 # 52048 # 53331 # 1 # ID=53675_48;partial=00;start_type=ATG;rbs_motif=None;rbs_spacer=None;gc_cont=0.666
NZ_MUQK01000048.1|GCF_001994595.1_48      -            428 benzo_1_2_benA       TIGR03229    433     2e-58  207.8   0.0   2   2   2.5e-08   2.1e-05   32.4   0.0   296   373   304   378   294   385 0.92 # 52048 # 53331 # 1 # ID=53675_48;partial=00;start_type=ATG;rbs_motif=None;rbs_spacer=None;gc_cont=0.666
NZ_MUSS01000078.1|GCF_001993355.1_109     -            428 benzo_1_2_benA       TIGR03229    433     2e-58  207.8   0.0   1   2   6.6e-51   5.5e-48  173.2   0.0    16   215    23   218    18   224 0.93 # 116586 # 117869 # -1 # ID=128255_109;partial=00;start_type=ATG;rbs_motif=None;rbs_spacer=None;gc_cont=0.667
NZ_MUSS01000078.1|GCF_001993355.1_109     -            428 benzo_1_2_benA       TIGR03229    433     2e-58  207.8   0.0   2   2   2.5e-08   2.1e-05   32.4   0.0   296   373   304   378   294   385 0.92 # 116586 # 117869 # -1 # ID=128255_109;partial=00;start_type=ATG;rbs_motif=None;rbs_spacer=None;gc_cont=0.667
NZ_MUST01000118.1|GCF_001992225.1_42      -            428 benzo_1_2_benA       TIGR03229    433     2e-58  207.8   0.0   1   2   6.6e-51   5.5e-48  173.2   0.0    16   215    23   218    18   224 0.93 # 44851 # 46134 # 1 # ID=310554_42;partial=00;start_type=ATG;rbs_motif=None;rbs_spacer=None;gc_cont=0.666
NZ_MUST01000118.1|GCF_001992225.1_42      -            428 benzo_1_2_benA       TIGR03229    433     2e-58  207.8   0.0   2   2   2.5e-08   2.1e-05   32.4   0.0   296   373   304   378   294   385 0.92 # 44851 # 46134 # 1 # ID=310554_42;partial=00;start_type=ATG;rbs_motif=None;rbs_spacer=None;gc_cont=0.666
NZ_MUSU01000094.1|GCF_001992565.1_109     -            428 benzo_1_2_benA       TIGR03229    433     2e-58  207.8   0.0   1   2   6.6e-51   5.5e-48  173.2   0.0    16   215    23   218    18   224 0.93 # 116973 # 118256 # -1 # ID=284654_109;partial=00;start_type=ATG;rbs_motif=None;rbs_spacer=None;gc_cont=0.667
NZ_MUSU01000094.1|GCF_001992565.1_109     -            428 benzo_1_2_benA       TIGR03229    433     2e-58  207.8   0.0   2   2   2.5e-08   2.1e-05   32.4   0.0   296   373   304   378   294   385 0.92 # 116973 # 118256 # -1 # ID=284654_109;partial=00;start_type=ATG;rbs_motif=None;rbs_spacer=None;gc_cont=0.667
NZ_MUSV01000069.1|GCF_001993375.1_109     -            428 benzo_1_2_benA       TIGR03229    433     2e-58  207.8   0.0   1   2   6.6e-51   5.5e-48  173.2   0.0    16   215    23   218    18   224 0.93 # 116586 # 117869 # -1 # ID=481977_109;partial=00;start_type=ATG;rbs_motif=None;rbs_spacer=None;gc_cont=0.667
NZ_MUSV01000069.1|GCF_001993375.1_109     -            428 benzo_1_2_benA       TIGR03229    433     2e-58  207.8   0.0   2   2   2.5e-08   2.1e-05   32.4   0.0   296   373   304   378   294   385 0.92 # 116586 # 117869 # -1 # ID=481977_109;partial=00;start_type=ATG;rbs_motif=None;rbs_spacer=None;gc_cont=0.667
NZ_MUSW01000021.1|GCF_001992255.1_42      -            428 benzo_1_2_benA       TIGR03229    433     2e-58  207.8   0.0   1   2   6.6e-51   5.5e-48  173.2   0.0    16   215    23   218    18   224 0.93 # 44710 # 45993 # 1 # ID=538186_42;partial=00;start_type=ATG;rbs_motif=None;rbs_spacer=None;gc_cont=0.666
NZ_MUSW01000021.1|GCF_001992255.1_42      -            428 benzo_1_2_benA       TIGR03229    433     2e-58  207.8   0.0   2   2   2.5e-08   2.1e-05   32.4   0.0   296   373   304   378   294   385 0.92 # 44710 # 45993 # 1 # ID=538186_42;partial=00;start_type=ATG;rbs_motif=None;rbs_spacer=None;gc_cont=0.666
NZ_MUSX01000106.1|GCF_001992285.1_110     -            428 benzo_1_2_benA       TIGR03229    433     2e-58  207.8   0.0   1   2   6.6e-51   5.5e-48  173.2   0.0    16   215    23   218    18   224 0.93 # 117036 # 118319 # -1 # ID=312246_110;partial=00;start_type=ATG;rbs_motif=None;rbs_spacer=None;gc_cont=0.667
NZ_MUSX01000106.1|GCF_001992285.1_110     -            428 benzo_1_2_benA       TIGR03229    433     2e-58  207.8   0.0   2   2   2.5e-08   2.1e-05   32.4   0.0   296   373   304   378   294   385 0.92 # 117036 # 118319 # -1 # ID=312246_110;partial=00;start_type=ATG;rbs_motif=None;rbs_spacer=None;gc_cont=0.667
NZ_MUSY01000032.1|GCF_001993395.1_94      -            428 benzo_1_2_benA       TIGR03229    433     2e-58  207.8   0.0   1   2   6.6e-51   5.5e-48  173.2   0.0    16   215    23   218    18   224 0.93 # 100857 # 102140 # 1 # ID=200692_94;partial=00;start_type=ATG;rbs_motif=None;rbs_spacer=None;gc_cont=0.666
NZ_MUSY01000032.1|GCF_001993395.1_94      -            428 benzo_1_2_benA       TIGR03229    433     2e-58  207.8   0.0   2   2   2.5e-08   2.1e-05   32.4   0.0   296   373   304   378   294   385 0.92 # 100857 # 102140 # 1 # ID=200692_94;partial=00;start_type=ATG;rbs_motif=None;rbs_spacer=None;gc_cont=0.666
NZ_MUSZ01000054.1|GCF_001992275.1_6       -            428 benzo_1_2_benA       TIGR03229    433     2e-58  207.8   0.0   1   2   6.6e-51   5.5e-48  173.2   0.0    16   215    23   218    18   224 0.93 # 5890 # 7173 # 1 # ID=52176_6;partial=00;start_type=ATG;rbs_motif=None;rbs_spacer=None;gc_cont=0.666
NZ_MUSZ01000054.1|GCF_001992275.1_6       -            428 benzo_1_2_benA       TIGR03229    433     2e-58  207.8   0.0   2   2   2.5e-08   2.1e-05   32.4   0.0   296   373   304   378   294   385 0.92 # 5890 # 7173 # 1 # ID=52176_6;partial=00;start_type=ATG;rbs_motif=None;rbs_spacer=None;gc_cont=0.666
NZ_MUTA01000086.1|GCF_001993415.1_94      -            428 benzo_1_2_benA       TIGR03229    433     2e-58  207.8   0.0   1   2   6.6e-51   5.5e-48  173.2   0.0    16   215    23   218    18   224 0.93 # 100851 # 102134 # 1 # ID=311373_94;partial=00;start_type=ATG;rbs_motif=None;rbs_spacer=None;gc_cont=0.666
NZ_MUTA01000086.1|GCF_001993415.1_94      -            428 benzo_1_2_benA       TIGR03229    433     2e-58  207.8   0.0   2   2   2.5e-08   2.1e-05   32.4   0.0   296   373   304   378   294   385 0.92 # 100851 # 102134 # 1 # ID=311373_94;partial=00;start_type=ATG;rbs_motif=None;rbs_spacer=None;gc_cont=0.666
NZ_MUUI01000035.1|GCF_001993645.1_90      -            428 benzo_1_2_benA       TIGR03229    433     2e-58  207.8   0.0   1   2   6.6e-51   5.5e-48  173.2   0.0    16   215    23   218    18   224 0.93 # 95239 # 96522 # -1 # ID=148400_90;partial=00;start_type=ATG;rbs_motif=None;rbs_spacer=None;gc_cont=0.667
NZ_MUUI01000035.1|GCF_001993645.1_90      -            428 benzo_1_2_benA       TIGR03229    433     2e-58  207.8   0.0   2   2   2.5e-08   2.1e-05   32.4   0.0   296   373   304   378   294   385 0.92 # 95239 # 96522 # -1 # ID=148400_90;partial=00;start_type=ATG;rbs_motif=None;rbs_spacer=None;gc_cont=0.667
NZ_MUUI01000255.1|GCF_001993645.1_20      -            428 benzo_1_2_benA       TIGR03229    433     2e-58  207.8   0.0   1   2   6.6e-51   5.5e-48  173.2   0.0    16   215    23   218    18   224 0.93 # 16031 # 17314 # -1 # ID=148432_20;partial=00;start_type=ATG;rbs_motif=None;rbs_spacer=None;gc_cont=0.667
NZ_MUUI01000255.1|GCF_001993645.1_20      -            428 benzo_1_2_benA       TIGR03229    433     2e-58  207.8   0.0   2   2   2.5e-08   2.1e-05   32.4   0.0   296   373   304   378   294   385 0.92 # 16031 # 17314 # -1 # ID=148432_20;partial=00;start_type=ATG;rbs_motif=None;rbs_spacer=None;gc_cont=0.667
NZ_MUUJ01000114.1|GCF_001993675.1_20      -            428 benzo_1_2_benA       TIGR03229    433     2e-58  207.8   0.0   1   2   6.6e-51   5.5e-48  173.2   0.0    16   215    23   218    18   224 0.93 # 23016 # 24299 # 1 # ID=195996_20;partial=00;start_type=ATG;rbs_motif=None;rbs_spacer=None;gc_cont=0.666
NZ_MUUJ01000114.1|GCF_001993675.1_20      -            428 benzo_1_2_benA       TIGR03229    433     2e-58  207.8   0.0   2   2   2.5e-08   2.1e-05   32.4   0.0   296   373   304   378   294   385 0.92 # 23016 # 24299 # 1 # ID=195996_20;partial=00;start_type=ATG;rbs_motif=None;rbs_spacer=None;gc_cont=0.666
NZ_MUUK01000147.1|GCF_001992765.1_3       -            428 benzo_1_2_benA       TIGR03229    433     2e-58  207.8   0.0   1   2   6.6e-51   5.5e-48  173.2   0.0    16   215    23   218    18   224 0.93 # 1124 # 2407 # -1 # ID=150899_3;partial=00;start_type=ATG;rbs_motif=None;rbs_spacer=None;gc_cont=0.667
NZ_MUUK01000147.1|GCF_001992765.1_3       -            428 benzo_1_2_benA       TIGR03229    433     2e-58  207.8   0.0   2   2   2.5e-08   2.1e-05   32.4   0.0   296   373   304   378   294   385 0.92 # 1124 # 2407 # -1 # ID=150899_3;partial=00;start_type=ATG;rbs_motif=None;rbs_spacer=None;gc_cont=0.667
NZ_MUUL01000078.1|GCF_001992785.1_109     -            428 benzo_1_2_benA       TIGR03229    433     2e-58  207.8   0.0   1   2   6.6e-51   5.5e-48  173.2   0.0    16   215    23   218    18   224 0.93 # 116586 # 117869 # -1 # ID=247137_109;partial=00;start_type=ATG;rbs_motif=None;rbs_spacer=None;gc_cont=0.667
NZ_MUUL01000078.1|GCF_001992785.1_109     -            428 benzo_1_2_benA       TIGR03229    433     2e-58  207.8   0.0   2   2   2.5e-08   2.1e-05   32.4   0.0   296   373   304   378   294   385 0.92 # 116586 # 117869 # -1 # ID=247137_109;partial=00;start_type=ATG;rbs_motif=None;rbs_spacer=None;gc_cont=0.667
NZ_MUUM01000045.1|GCF_001992815.1_15      -            428 benzo_1_2_benA       TIGR03229    433     2e-58  207.8   0.0   1   2   6.6e-51   5.5e-48  173.2   0.0    16   215    23   218    18   224 0.93 # 16404 # 17687 # 1 # ID=122365_15;partial=00;start_type=ATG;rbs_motif=None;rbs_spacer=None;gc_cont=0.666
NZ_MUUM01000045.1|GCF_001992815.1_15      -            428 benzo_1_2_benA       TIGR03229    433     2e-58  207.8   0.0   2   2   2.5e-08   2.1e-05   32.4   0.0   296   373   304   378   294   385 0.92 # 16404 # 17687 # 1 # ID=122365_15;partial=00;start_type=ATG;rbs_motif=None;rbs_spacer=None;gc_cont=0.666
NZ_MUUN01000097.1|GCF_001992825.1_69      -            428 benzo_1_2_benA       TIGR03229    433     2e-58  207.8   0.0   1   2   6.6e-51   5.5e-48  173.2   0.0    16   215    23   218    18   224 0.93 # 67988 # 69271 # -1 # ID=83772_69;partial=00;start_type=ATG;rbs_motif=None;rbs_spacer=None;gc_cont=0.667
NZ_MUUN01000097.1|GCF_001992825.1_69      -            428 benzo_1_2_benA       TIGR03229    433     2e-58  207.8   0.0   2   2   2.5e-08   2.1e-05   32.4   0.0   296   373   304   378   294   385 0.92 # 67988 # 69271 # -1 # ID=83772_69;partial=00;start_type=ATG;rbs_motif=None;rbs_spacer=None;gc_cont=0.667
NZ_MUUO01000014.1|GCF_001993075.1_21      -            428 benzo_1_2_benA       TIGR03229    433     2e-58  207.8   0.0   1   2   6.6e-51   5.5e-48  173.2   0.0    16   215    23   218    18   224 0.93 # 23454 # 24737 # 1 # ID=339148_21;partial=00;start_type=ATG;rbs_motif=None;rbs_spacer=None;gc_cont=0.666
NZ_MUUO01000014.1|GCF_001993075.1_21      -            428 benzo_1_2_benA       TIGR03229    433     2e-58  207.8   0.0   2   2   2.5e-08   2.1e-05   32.4   0.0   296   373   304   378   294   385 0.92 # 23454 # 24737 # 1 # ID=339148_21;partial=00;start_type=ATG;rbs_motif=None;rbs_spacer=None;gc_cont=0.666
NZ_MUUP01000050.1|GCF_001993685.1_69      -            428 benzo_1_2_benA       TIGR03229    433     2e-58  207.8   0.0   1   2   6.6e-51   5.5e-48  173.2   0.0    16   215    23   218    18   224 0.93 # 67996 # 69279 # -1 # ID=88834_69;partial=00;start_type=ATG;rbs_motif=None;rbs_spacer=None;gc_cont=0.667
NZ_MUUP01000050.1|GCF_001993685.1_69      -            428 benzo_1_2_benA       TIGR03229    433     2e-58  207.8   0.0   2   2   2.5e-08   2.1e-05   32.4   0.0   296   373   304   378   294   385 0.92 # 67996 # 69279 # -1 # ID=88834_69;partial=00;start_type=ATG;rbs_motif=None;rbs_spacer=None;gc_cont=0.667
NZ_MUUQ01000090.1|GCF_001993055.1_15      -            428 benzo_1_2_benA       TIGR03229    433     2e-58  207.8   0.0   1   2   6.6e-51   5.5e-48  173.2   0.0    16   215    23   218    18   224 0.93 # 16404 # 17687 # 1 # ID=56838_15;partial=00;start_type=ATG;rbs_motif=None;rbs_spacer=None;gc_cont=0.666
NZ_MUUQ01000090.1|GCF_001993055.1_15      -            428 benzo_1_2_benA       TIGR03229    433     2e-58  207.8   0.0   2   2   2.5e-08   2.1e-05   32.4   0.0   296   373   304   378   294   385 0.92 # 16404 # 17687 # 1 # ID=56838_15;partial=00;start_type=ATG;rbs_motif=None;rbs_spacer=None;gc_cont=0.666
NZ_MUUR01000093.1|GCF_001992855.1_15      -            428 benzo_1_2_benA       TIGR03229    433     2e-58  207.8   0.0   1   2   6.6e-51   5.5e-48  173.2   0.0    16   215    23   218    18   224 0.93 # 17152 # 18435 # 1 # ID=111916_15;partial=00;start_type=ATG;rbs_motif=None;rbs_spacer=None;gc_cont=0.666
NZ_MUUR01000093.1|GCF_001992855.1_15      -            428 benzo_1_2_benA       TIGR03229    433     2e-58  207.8   0.0   2   2   2.5e-08   2.1e-05   32.4   0.0   296   373   304   378   294   385 0.92 # 17152 # 18435 # 1 # ID=111916_15;partial=00;start_type=ATG;rbs_motif=None;rbs_spacer=None;gc_cont=0.666
NZ_MUUS01000147.1|GCF_001993715.1_15      -            428 benzo_1_2_benA       TIGR03229    433     2e-58  207.8   0.0   1   2   6.6e-51   5.5e-48  173.2   0.0    16   215    23   218    18   224 0.93 # 16870 # 18153 # 1 # ID=114759_15;partial=00;start_type=ATG;rbs_motif=None;rbs_spacer=None;gc_cont=0.666
NZ_MUUS01000147.1|GCF_001993715.1_15      -            428 benzo_1_2_benA       TIGR03229    433     2e-58  207.8   0.0   2   2   2.5e-08   2.1e-05   32.4   0.0   296   373   304   378   294   385 0.92 # 16870 # 18153 # 1 # ID=114759_15;partial=00;start_type=ATG;rbs_motif=None;rbs_spacer=None;gc_cont=0.666
NZ_QKZF01000004.1|GCF_003253915.1_139     -            428 benzo_1_2_benA       TIGR03229    433     2e-58  207.8   0.0   1   2   6.6e-51   5.5e-48  173.2   0.0    16   215    23   218    18   224 0.93 # 151856 # 153139 # 1 # ID=200990_139;partial=00;start_type=ATG;rbs_motif=None;rbs_spacer=None;gc_cont=0.666
NZ_QKZF01000004.1|GCF_003253915.1_139     -            428 benzo_1_2_benA       TIGR03229    433     2e-58  207.8   0.0   2   2   2.5e-08   2.1e-05   32.4   0.0   296   373   304   378   294   385 0.92 # 151856 # 153139 # 1 # ID=200990_139;partial=00;start_type=ATG;rbs_motif=None;rbs_spacer=None;gc_cont=0.666
NZ_QLTO01000003.1|GCF_003269225.1_139     -            428 benzo_1_2_benA       TIGR03229    433     2e-58  207.8   0.0   1   2   6.6e-51   5.5e-48  173.2   0.0    16   215    23   218    18   224 0.93 # 151859 # 153142 # 1 # ID=114438_139;partial=00;start_type=ATG;rbs_motif=None;rbs_spacer=None;gc_cont=0.666
NZ_QLTO01000003.1|GCF_003269225.1_139     -            428 benzo_1_2_benA       TIGR03229    433     2e-58  207.8   0.0   2   2   2.5e-08   2.1e-05   32.4   0.0   296   373   304   378   294   385 0.92 # 151859 # 153142 # 1 # ID=114438_139;partial=00;start_type=ATG;rbs_motif=None;rbs_spacer=None;gc_cont=0.666
NZ_QTRP01000001.1|GCF_003854475.1_534     -            428 benzo_1_2_benA       TIGR03229    433     2e-58  207.8   0.0   1   2   6.6e-51   5.5e-48  173.2   0.0    16   215    23   218    18   224 0.93 # 599107 # 600390 # 1 # ID=542293_534;partial=00;start_type=ATG;rbs_motif=None;rbs_spacer=None;gc_cont=0.666
NZ_QTRP01000001.1|GCF_003854475.1_534     -            428 benzo_1_2_benA       TIGR03229    433     2e-58  207.8   0.0   2   2   2.5e-08   2.1e-05   32.4   0.0   296   373   304   378   294   385 0.92 # 599107 # 600390 # 1 # ID=542293_534;partial=00;start_type=ATG;rbs_motif=None;rbs_spacer=None;gc_cont=0.666
NZ_QTRT01000009.1|GCF_003854545.1_14      -            428 benzo_1_2_benA       TIGR03229    433     2e-58  207.8   0.0   1   2   6.6e-51   5.5e-48  173.2   0.0    16   215    23   218    18   224 0.93 # 16045 # 17328 # 1 # ID=436015_14;partial=00;start_type=ATG;rbs_motif=None;rbs_spacer=None;gc_cont=0.666
NZ_QTRT01000009.1|GCF_003854545.1_14      -            428 benzo_1_2_benA       TIGR03229    433     2e-58  207.8   0.0   2   2   2.5e-08   2.1e-05   32.4   0.0   296   373   304   378   294   385 0.92 # 16045 # 17328 # 1 # ID=436015_14;partial=00;start_type=ATG;rbs_motif=None;rbs_spacer=None;gc_cont=0.666
NZ_QTRV01000012.1|GCF_003854595.1_48      -            428 benzo_1_2_benA       TIGR03229    433     2e-58  207.8   0.0   1   2   6.6e-51   5.5e-48  173.2   0.0    16   215    23   218    18   224 0.93 # 51952 # 53235 # 1 # ID=384272_48;partial=00;start_type=ATG;rbs_motif=None;rbs_spacer=None;gc_cont=0.666
NZ_QTRV01000012.1|GCF_003854595.1_48      -            428 benzo_1_2_benA       TIGR03229    433     2e-58  207.8   0.0   2   2   2.5e-08   2.1e-05   32.4   0.0   296   373   304   378   294   385 0.92 # 51952 # 53235 # 1 # ID=384272_48;partial=00;start_type=ATG;rbs_motif=None;rbs_spacer=None;gc_cont=0.666
NZ_QTRW01000019.1|GCF_003853985.1_103     -            428 benzo_1_2_benA       TIGR03229    433     2e-58  207.8   0.0   1   2   6.6e-51   5.5e-48  173.2   0.0    16   215    23   218    18   224 0.93 # 107871 # 109154 # -1 # ID=132896_103;partial=00;start_type=ATG;rbs_motif=None;rbs_spacer=None;gc_cont=0.667
NZ_QTRW01000019.1|GCF_003853985.1_103     -            428 benzo_1_2_benA       TIGR03229    433     2e-58  207.8   0.0   2   2   2.5e-08   2.1e-05   32.4   0.0   296   373   304   378   294   385 0.92 # 107871 # 109154 # -1 # ID=132896_103;partial=00;start_type=ATG;rbs_motif=None;rbs_spacer=None;gc_cont=0.667
NZ_QTSJ01000019.1|GCF_003854695.1_40      -            428 benzo_1_2_benA       TIGR03229    433     2e-58  207.8   0.0   1   2   6.6e-51   5.5e-48  173.2   0.0    16   215    23   218    18   224 0.93 # 42573 # 43856 # 1 # ID=480343_40;partial=00;start_type=ATG;rbs_motif=None;rbs_spacer=None;gc_cont=0.665
NZ_QTSJ01000019.1|GCF_003854695.1_40      -            428 benzo_1_2_benA       TIGR03229    433     2e-58  207.8   0.0   2   2   2.5e-08   2.1e-05   32.4   0.0   296   373   304   378   294   385 0.92 # 42573 # 43856 # 1 # ID=480343_40;partial=00;start_type=ATG;rbs_motif=None;rbs_spacer=None;gc_cont=0.665
NZ_SOCX01000004.1|GCF_004368725.1_139     -            428 benzo_1_2_benA       TIGR03229    433     2e-58  207.8   0.0   1   2   6.6e-51   5.5e-48  173.2   0.0    16   215    23   218    18   224 0.93 # 151856 # 153139 # 1 # ID=449771_139;partial=00;start_type=ATG;rbs_motif=None;rbs_spacer=None;gc_cont=0.666
NZ_SOCX01000004.1|GCF_004368725.1_139     -            428 benzo_1_2_benA       TIGR03229    433     2e-58  207.8   0.0   2   2   2.5e-08   2.1e-05   32.4   0.0   296   373   304   378   294   385 0.92 # 151856 # 153139 # 1 # ID=449771_139;partial=00;start_type=ATG;rbs_motif=None;rbs_spacer=None;gc_cont=0.666
NZ_BAYA01000020.1|GCF_000685015.1_39      -            426 benzo_1_2_benA       TIGR03229    433   2.1e-58  207.7   0.0   1   2     1e-51   8.3e-49  175.9   0.0    15   215    21   217    14   222 0.94 # 41705 # 42982 # 1 # ID=436610_39;partial=00;start_type=ATG;rbs_motif=None;rbs_spacer=None;gc_cont=0.620
NZ_BAYA01000020.1|GCF_000685015.1_39      -            426 benzo_1_2_benA       TIGR03229    433   2.1e-58  207.7   0.0   2   2   1.6e-07   0.00013   29.7   0.0   295   377   302   381   266   412 0.85 # 41705 # 42982 # 1 # ID=436610_39;partial=00;start_type=ATG;rbs_motif=None;rbs_spacer=None;gc_cont=0.620
NZ_CP020600.1|GCF_002083015.1_689         -            428 benzo_1_2_benA       TIGR03229    433   2.1e-58  207.7   0.0   1   2     7e-51   5.7e-48  173.2   0.0    16   215    23   218    18   224 0.93 # 748981 # 750264 # -1 # ID=326537_689;partial=00;start_type=ATG;rbs_motif=None;rbs_spacer=None;gc_cont=0.669
NZ_CP020600.1|GCF_002083015.1_689         -            428 benzo_1_2_benA       TIGR03229    433   2.1e-58  207.7   0.0   2   2   2.5e-08   2.1e-05   32.4   0.0   296   373   304   378   294   385 0.92 # 748981 # 750264 # -1 # ID=326537_689;partial=00;start_type=ATG;rbs_motif=None;rbs_spacer=None;gc_cont=0.669
NC_011001.1|GCF_000009485.1_658           -            428 benzo_1_2_benA       TIGR03229    433   2.1e-58  207.7   0.0   1   2     7e-51   5.7e-48  173.2   0.0    16   215    23   218    18   224 0.93 # 716323 # 717606 # -1 # ID=355004_658;partial=00;start_type=ATG;rbs_motif=None;rbs_spacer=None;gc_cont=0.667
NC_011001.1|GCF_000009485.1_658           -            428 benzo_1_2_benA       TIGR03229    433   2.1e-58  207.7   0.0   2   2   2.5e-08   2.1e-05   32.4   0.0   296   373   304   378   294   385 0.92 # 716323 # 717606 # -1 # ID=355004_658;partial=00;start_type=ATG;rbs_motif=None;rbs_spacer=None;gc_cont=0.667
NZ_ALIZ02000218.1|GCF_000333135.2_41      -            428 benzo_1_2_benA       TIGR03229    433   2.1e-58  207.7   0.0   1   2     7e-51   5.7e-48  173.2   0.0    16   215    23   218    18   224 0.93 # 41633 # 42916 # 1 # ID=293696_41;partial=00;start_type=ATG;rbs_motif=None;rbs_spacer=None;gc_cont=0.666
NZ_ALIZ02000218.1|GCF_000333135.2_41      -            428 benzo_1_2_benA       TIGR03229    433   2.1e-58  207.7   0.0   2   2   2.5e-08   2.1e-05   32.4   0.0   296   373   304   378   294   385 0.92 # 41633 # 42916 # 1 # ID=293696_41;partial=00;start_type=ATG;rbs_motif=None;rbs_spacer=None;gc_cont=0.666
NZ_ALJA02000008.1|GCF_000333155.2_135     -            428 benzo_1_2_benA       TIGR03229    433   2.1e-58  207.7   0.0   1   2     7e-51   5.7e-48  173.2   0.0    16   215    23   218    18   224 0.93 # 139480 # 140763 # -1 # ID=182185_135;partial=00;start_type=ATG;rbs_motif=None;rbs_spacer=None;gc_cont=0.667
NZ_ALJA02000008.1|GCF_000333155.2_135     -            428 benzo_1_2_benA       TIGR03229    433   2.1e-58  207.7   0.0   2   2   2.5e-08   2.1e-05   32.4   0.0   296   373   304   378   294   385 0.92 # 139480 # 140763 # -1 # ID=182185_135;partial=00;start_type=ATG;rbs_motif=None;rbs_spacer=None;gc_cont=0.667
NZ_CAFQ01000021.1|GCF_000236215.1_49      -            428 benzo_1_2_benA       TIGR03229    433   2.1e-58  207.7   0.0   1   2     7e-51   5.7e-48  173.2   0.0    16   215    23   218    18   224 0.93 # 51763 # 53046 # 1 # ID=230902_49;partial=00;start_type=ATG;rbs_motif=None;rbs_spacer=None;gc_cont=0.664
NZ_CAFQ01000021.1|GCF_000236215.1_49      -            428 benzo_1_2_benA       TIGR03229    433   2.1e-58  207.7   0.0   2   2   2.5e-08   2.1e-05   32.4   0.0   296   373   304   378   294   385 0.92 # 51763 # 53046 # 1 # ID=230902_49;partial=00;start_type=ATG;rbs_motif=None;rbs_spacer=None;gc_cont=0.664
NZ_CP007786.1|GCF_000755805.1_926         -            428 benzo_1_2_benA       TIGR03229    433   2.1e-58  207.7   0.0   1   2     7e-51   5.7e-48  173.2   0.0    16   215    23   218    18   224 0.93 # 1048125 # 1049408 # 1 # ID=115922_926;partial=00;start_type=ATG;rbs_motif=None;rbs_spacer=None;gc_cont=0.664
NZ_CP007786.1|GCF_000755805.1_926         -            428 benzo_1_2_benA       TIGR03229    433   2.1e-58  207.7   0.0   2   2   2.5e-08   2.1e-05   32.4   0.0   296   373   304   378   294   385 0.92 # 1048125 # 1049408 # 1 # ID=115922_926;partial=00;start_type=ATG;rbs_motif=None;rbs_spacer=None;gc_cont=0.664
NZ_CP011918.1|GCF_001484665.1_948         -            428 benzo_1_2_benA       TIGR03229    433   2.1e-58  207.7   0.0   1   2     7e-51   5.7e-48  173.2   0.0    16   215    23   218    18   224 0.93 # 1026417 # 1027700 # -1 # ID=313486_948;partial=00;start_type=ATG;rbs_motif=None;rbs_spacer=None;gc_cont=0.667
NZ_CP011918.1|GCF_001484665.1_948         -            428 benzo_1_2_benA       TIGR03229    433   2.1e-58  207.7   0.0   2   2   2.5e-08   2.1e-05   32.4   0.0   296   373   304   378   294   385 0.92 # 1026417 # 1027700 # -1 # ID=313486_948;partial=00;start_type=ATG;rbs_motif=None;rbs_spacer=None;gc_cont=0.667
NZ_CP015034.1|GCF_001606115.1_1681        -            428 benzo_1_2_benA       TIGR03229    433   2.1e-58  207.7   0.0   1   2     7e-51   5.7e-48  173.2   0.0    16   215    23   218    18   224 0.93 # 1889777 # 1891060 # -1 # ID=310523_1681;partial=00;start_type=ATG;rbs_motif=None;rbs_spacer=None;gc_cont=0.667
NZ_CP015034.1|GCF_001606115.1_1681        -            428 benzo_1_2_benA       TIGR03229    433   2.1e-58  207.7   0.0   2   2   2.5e-08   2.1e-05   32.4   0.0   296   373   304   378   294   385 0.92 # 1889777 # 1891060 # -1 # ID=310523_1681;partial=00;start_type=ATG;rbs_motif=None;rbs_spacer=None;gc_cont=0.667
NZ_CP015036.1|GCF_001606135.1_278         -            428 benzo_1_2_benA       TIGR03229    433   2.1e-58  207.7   0.0   1   2     7e-51   5.7e-48  173.2   0.0    16   215    23   218    18   224 0.93 # 298808 # 300091 # 1 # ID=196262_278;partial=00;start_type=ATG;rbs_motif=None;rbs_spacer=None;gc_cont=0.664
NZ_CP015036.1|GCF_001606135.1_278         -            428 benzo_1_2_benA       TIGR03229    433   2.1e-58  207.7   0.0   2   2   2.5e-08   2.1e-05   32.4   0.0   296   373   304   378   294   385 0.92 # 298808 # 300091 # 1 # ID=196262_278;partial=00;start_type=ATG;rbs_motif=None;rbs_spacer=None;gc_cont=0.664
NZ_CP019672.1|GCF_001999885.1_551         -            428 benzo_1_2_benA       TIGR03229    433   2.1e-58  207.7   0.0   1   2     7e-51   5.7e-48  173.2   0.0    16   215    23   218    18   224 0.93 # 610585 # 611868 # -1 # ID=41291_551;partial=00;start_type=ATG;rbs_motif=None;rbs_spacer=None;gc_cont=0.667
NZ_CP019672.1|GCF_001999885.1_551         -            428 benzo_1_2_benA       TIGR03229    433   2.1e-58  207.7   0.0   2   2   2.5e-08   2.1e-05   32.4   0.0   296   373   304   378   294   385 0.92 # 610585 # 611868 # -1 # ID=41291_551;partial=00;start_type=ATG;rbs_motif=None;rbs_spacer=None;gc_cont=0.667
NZ_CP019676.1|GCF_001999925.1_636         -            428 benzo_1_2_benA       TIGR03229    433   2.1e-58  207.7   0.0   1   2     7e-51   5.7e-48  173.2   0.0    16   215    23   218    18   224 0.93 # 695925 # 697208 # -1 # ID=527248_636;partial=00;start_type=ATG;rbs_motif=None;rbs_spacer=None;gc_cont=0.666
NZ_CP019676.1|GCF_001999925.1_636         -            428 benzo_1_2_benA       TIGR03229    433   2.1e-58  207.7   0.0   2   2   2.5e-08   2.1e-05   32.4   0.0   296   373   304   378   294   385 0.92 # 695925 # 697208 # -1 # ID=527248_636;partial=00;start_type=ATG;rbs_motif=None;rbs_spacer=None;gc_cont=0.666
NZ_HG938371.1|GCF_000236215.2_549         -            428 benzo_1_2_benA       TIGR03229    433   2.1e-58  207.7   0.0   1   2     7e-51   5.7e-48  173.2   0.0    16   215    23   218    18   224 0.93 # 617380 # 618663 # -1 # ID=425711_549;partial=00;start_type=ATG;rbs_motif=None;rbs_spacer=None;gc_cont=0.666
NZ_HG938371.1|GCF_000236215.2_549         -            428 benzo_1_2_benA       TIGR03229    433   2.1e-58  207.7   0.0   2   2   2.5e-08   2.1e-05   32.4   0.0   296   373   304   378   294   385 0.92 # 617380 # 618663 # -1 # ID=425711_549;partial=00;start_type=ATG;rbs_motif=None;rbs_spacer=None;gc_cont=0.666
NZ_JTDP01000001.1|GCF_000877315.1_2648    -            428 benzo_1_2_benA       TIGR03229    433   2.1e-58  207.7   0.0   1   2     7e-51   5.7e-48  173.2   0.0    16   215    23   218    18   224 0.93 # 2986941 # 2988224 # 1 # ID=405831_2648;partial=00;start_type=ATG;rbs_motif=None;rbs_spacer=None;gc_cont=0.666
NZ_JTDP01000001.1|GCF_000877315.1_2648    -            428 benzo_1_2_benA       TIGR03229    433   2.1e-58  207.7   0.0   2   2   2.5e-08   2.1e-05   32.4   0.0   296   373   304   378   294   385 0.92 # 2986941 # 2988224 # 1 # ID=405831_2648;partial=00;start_type=ATG;rbs_motif=None;rbs_spacer=None;gc_cont=0.666
NZ_JUPC01000012.1|GCF_001059335.1_103     -            428 benzo_1_2_benA       TIGR03229    433   2.1e-58  207.7   0.0   1   2     7e-51   5.7e-48  173.2   0.0    16   215    23   218    18   224 0.93 # 107871 # 109154 # -1 # ID=158762_103;partial=00;start_type=ATG;rbs_motif=None;rbs_spacer=None;gc_cont=0.666
NZ_JUPC01000012.1|GCF_001059335.1_103     -            428 benzo_1_2_benA       TIGR03229    433   2.1e-58  207.7   0.0   2   2   2.5e-08   2.1e-05   32.4   0.0   296   373   304   378   294   385 0.92 # 107871 # 109154 # -1 # ID=158762_103;partial=00;start_type=ATG;rbs_motif=None;rbs_spacer=None;gc_cont=0.666
NZ_JUPN01000310.1|GCF_001059305.1_54      -            428 benzo_1_2_benA       TIGR03229    433   2.1e-58  207.7   0.0   1   2     7e-51   5.7e-48  173.2   0.0    16   215    23   218    18   224 0.93 # 52690 # 53973 # -1 # ID=219847_54;partial=00;start_type=ATG;rbs_motif=None;rbs_spacer=None;gc_cont=0.666
NZ_JUPN01000310.1|GCF_001059305.1_54      -            428 benzo_1_2_benA       TIGR03229    433   2.1e-58  207.7   0.0   2   2   2.5e-08   2.1e-05   32.4   0.0   296   373   304   378   294   385 0.92 # 52690 # 53973 # -1 # ID=219847_54;partial=00;start_type=ATG;rbs_motif=None;rbs_spacer=None;gc_cont=0.666
NZ_JVCQ01000075.1|GCF_001057175.1_234     -            428 benzo_1_2_benA       TIGR03229    433   2.1e-58  207.7   0.0   1   2     7e-51   5.7e-48  173.2   0.0    16   215    23   218    18   224 0.93 # 236770 # 238053 # -1 # ID=321713_234;partial=00;start_type=ATG;rbs_motif=None;rbs_spacer=None;gc_cont=0.666
NZ_JVCQ01000075.1|GCF_001057175.1_234     -            428 benzo_1_2_benA       TIGR03229    433   2.1e-58  207.7   0.0   2   2   2.5e-08   2.1e-05   32.4   0.0   296   373   304   378   294   385 0.92 # 236770 # 238053 # -1 # ID=321713_234;partial=00;start_type=ATG;rbs_motif=None;rbs_spacer=None;gc_cont=0.666
NZ_JVCR01000121.1|GCF_001055325.1_64      -            428 benzo_1_2_benA       TIGR03229    433   2.1e-58  207.7   0.0   1   2     7e-51   5.7e-48  173.2   0.0    16   215    23   218    18   224 0.93 # 68705 # 69988 # 1 # ID=487018_64;partial=00;start_type=ATG;rbs_motif=None;rbs_spacer=None;gc_cont=0.664
NZ_JVCR01000121.1|GCF_001055325.1_64      -            428 benzo_1_2_benA       TIGR03229    433   2.1e-58  207.7   0.0   2   2   2.5e-08   2.1e-05   32.4   0.0   296   373   304   378   294   385 0.92 # 68705 # 69988 # 1 # ID=487018_64;partial=00;start_type=ATG;rbs_motif=None;rbs_spacer=None;gc_cont=0.664
NZ_JVDJ01000300.1|GCF_001071255.1_104     -            428 benzo_1_2_benA       TIGR03229    433   2.1e-58  207.7   0.0   1   2     7e-51   5.7e-48  173.2   0.0    16   215    23   218    18   224 0.93 # 107642 # 108925 # -1 # ID=494732_104;partial=00;start_type=ATG;rbs_motif=None;rbs_spacer=None;gc_cont=0.666
NZ_JVDJ01000300.1|GCF_001071255.1_104     -            428 benzo_1_2_benA       TIGR03229    433   2.1e-58  207.7   0.0   2   2   2.5e-08   2.1e-05   32.4   0.0   296   373   304   378   294   385 0.92 # 107642 # 108925 # -1 # ID=494732_104;partial=00;start_type=ATG;rbs_motif=None;rbs_spacer=None;gc_cont=0.666
NZ_JVDK01000936.1|GCF_001073275.1_5       -            428 benzo_1_2_benA       TIGR03229    433   2.1e-58  207.7   0.0   1   2     7e-51   5.7e-48  173.2   0.0    16   215    23   218    18   224 0.93 # 4366 # 5649 # 1 # ID=238789_5;partial=00;start_type=ATG;rbs_motif=None;rbs_spacer=None;gc_cont=0.664
NZ_JVDK01000936.1|GCF_001073275.1_5       -            428 benzo_1_2_benA       TIGR03229    433   2.1e-58  207.7   0.0   2   2   2.5e-08   2.1e-05   32.4   0.0   296   373   304   378   294   385 0.92 # 4366 # 5649 # 1 # ID=238789_5;partial=00;start_type=ATG;rbs_motif=None;rbs_spacer=None;gc_cont=0.664
NZ_JVDN01001516.1|GCF_001071265.1_70      -            428 benzo_1_2_benA       TIGR03229    433   2.1e-58  207.7   0.0   1   2     7e-51   5.7e-48  173.2   0.0    16   215    23   218    18   224 0.93 # 68358 # 69641 # -1 # ID=137749_70;partial=00;start_type=ATG;rbs_motif=None;rbs_spacer=None;gc_cont=0.666
NZ_JVDN01001516.1|GCF_001071265.1_70      -            428 benzo_1_2_benA       TIGR03229    433   2.1e-58  207.7   0.0   2   2   2.5e-08   2.1e-05   32.4   0.0   296   373   304   378   294   385 0.92 # 68358 # 69641 # -1 # ID=137749_70;partial=00;start_type=ATG;rbs_motif=None;rbs_spacer=None;gc_cont=0.666
NZ_JVHQ01000234.1|GCF_001056705.1_234     -            428 benzo_1_2_benA       TIGR03229    433   2.1e-58  207.7   0.0   1   2     7e-51   5.7e-48  173.2   0.0    16   215    23   218    18   224 0.93 # 239405 # 240688 # -1 # ID=76600_234;partial=00;start_type=ATG;rbs_motif=None;rbs_spacer=None;gc_cont=0.666
NZ_JVHQ01000234.1|GCF_001056705.1_234     -            428 benzo_1_2_benA       TIGR03229    433   2.1e-58  207.7   0.0   2   2   2.5e-08   2.1e-05   32.4   0.0   296   373   304   378   294   385 0.92 # 239405 # 240688 # -1 # ID=76600_234;partial=00;start_type=ATG;rbs_motif=None;rbs_spacer=None;gc_cont=0.666
NZ_JVIA01000155.1|GCF_001056655.1_236     -            428 benzo_1_2_benA       TIGR03229    433   2.1e-58  207.7   0.0   1   2     7e-51   5.7e-48  173.2   0.0    16   215    23   218    18   224 0.93 # 239427 # 240710 # -1 # ID=75671_236;partial=00;start_type=ATG;rbs_motif=None;rbs_spacer=None;gc_cont=0.666
NZ_JVIA01000155.1|GCF_001056655.1_236     -            428 benzo_1_2_benA       TIGR03229    433   2.1e-58  207.7   0.0   2   2   2.5e-08   2.1e-05   32.4   0.0   296   373   304   378   294   385 0.92 # 239427 # 240710 # -1 # ID=75671_236;partial=00;start_type=ATG;rbs_motif=None;rbs_spacer=None;gc_cont=0.666
NZ_JVKO01000215.1|GCF_001072455.1_42      -            428 benzo_1_2_benA       TIGR03229    433   2.1e-58  207.7   0.0   1   2     7e-51   5.7e-48  173.2   0.0    16   215    23   218    18   224 0.93 # 44187 # 45470 # 1 # ID=117987_42;partial=00;start_type=ATG;rbs_motif=None;rbs_spacer=None;gc_cont=0.664
NZ_JVKO01000215.1|GCF_001072455.1_42      -            428 benzo_1_2_benA       TIGR03229    433   2.1e-58  207.7   0.0   2   2   2.5e-08   2.1e-05   32.4   0.0   296   373   304   378   294   385 0.92 # 44187 # 45470 # 1 # ID=117987_42;partial=00;start_type=ATG;rbs_motif=None;rbs_spacer=None;gc_cont=0.664
NZ_JVKX01001526.1|GCF_001056435.1_8       -            428 benzo_1_2_benA       TIGR03229    433   2.1e-58  207.7   0.0   1   2     7e-51   5.7e-48  173.2   0.0    16   215    23   218    18   224 0.93 # 5891 # 7174 # -1 # ID=300521_8;partial=00;start_type=ATG;rbs_motif=None;rbs_spacer=None;gc_cont=0.666
NZ_JVKX01001526.1|GCF_001056435.1_8       -            428 benzo_1_2_benA       TIGR03229    433   2.1e-58  207.7   0.0   2   2   2.5e-08   2.1e-05   32.4   0.0   296   373   304   378   294   385 0.92 # 5891 # 7174 # -1 # ID=300521_8;partial=00;start_type=ATG;rbs_motif=None;rbs_spacer=None;gc_cont=0.666
NZ_JVLD01000492.1|GCF_001056365.1_19      -            428 benzo_1_2_benA       TIGR03229    433   2.1e-58  207.7   0.0   1   2     7e-51   5.7e-48  173.2   0.0    16   215    23   218    18   224 0.93 # 21757 # 23040 # 1 # ID=216676_19;partial=00;start_type=ATG;rbs_motif=None;rbs_spacer=None;gc_cont=0.664
NZ_JVLD01000492.1|GCF_001056365.1_19      -            428 benzo_1_2_benA       TIGR03229    433   2.1e-58  207.7   0.0   2   2   2.5e-08   2.1e-05   32.4   0.0   296   373   304   378   294   385 0.92 # 21757 # 23040 # 1 # ID=216676_19;partial=00;start_type=ATG;rbs_motif=None;rbs_spacer=None;gc_cont=0.664
NZ_JVLJ01000337.1|GCF_001056375.1_130     -            428 benzo_1_2_benA       TIGR03229    433   2.1e-58  207.7   0.0   1   2     7e-51   5.7e-48  173.2   0.0    16   215    23   218    18   224 0.93 # 135900 # 137183 # -1 # ID=316111_130;partial=00;start_type=ATG;rbs_motif=None;rbs_spacer=None;gc_cont=0.666
NZ_JVLJ01000337.1|GCF_001056375.1_130     -            428 benzo_1_2_benA       TIGR03229    433   2.1e-58  207.7   0.0   2   2   2.5e-08   2.1e-05   32.4   0.0   296   373   304   378   294   385 0.92 # 135900 # 137183 # -1 # ID=316111_130;partial=00;start_type=ATG;rbs_motif=None;rbs_spacer=None;gc_cont=0.666
NZ_JYMW01000057.1|GCF_002071995.1_40      -            428 benzo_1_2_benA       TIGR03229    433   2.1e-58  207.7   0.0   1   2     7e-51   5.7e-48  173.2   0.0    16   215    23   218    18   224 0.93 # 41977 # 43260 # 1 # ID=10621_40;partial=00;start_type=ATG;rbs_motif=None;rbs_spacer=None;gc_cont=0.665
NZ_JYMW01000057.1|GCF_002071995.1_40      -            428 benzo_1_2_benA       TIGR03229    433   2.1e-58  207.7   0.0   2   2   2.5e-08   2.1e-05   32.4   0.0   296   373   304   378   294   385 0.92 # 41977 # 43260 # 1 # ID=10621_40;partial=00;start_type=ATG;rbs_motif=None;rbs_spacer=None;gc_cont=0.665
NZ_JYMX01000008.1|GCF_002071875.1_74      -            428 benzo_1_2_benA       TIGR03229    433   2.1e-58  207.7   0.0   1   2     7e-51   5.7e-48  173.2   0.0    16   215    23   218    18   224 0.93 # 75669 # 76952 # -1 # ID=267330_74;partial=00;start_type=ATG;rbs_motif=None;rbs_spacer=None;gc_cont=0.667
NZ_JYMX01000008.1|GCF_002071875.1_74      -            428 benzo_1_2_benA       TIGR03229    433   2.1e-58  207.7   0.0   2   2   2.5e-08   2.1e-05   32.4   0.0   296   373   304   378   294   385 0.92 # 75669 # 76952 # -1 # ID=267330_74;partial=00;start_type=ATG;rbs_motif=None;rbs_spacer=None;gc_cont=0.667
NZ_JYMY01000017.1|GCF_002071905.1_219     -            428 benzo_1_2_benA       TIGR03229    433   2.1e-58  207.7   0.0   1   2     7e-51   5.7e-48  173.2   0.0    16   215    23   218    18   224 0.93 # 226768 # 228051 # -1 # ID=424242_219;partial=00;start_type=ATG;rbs_motif=None;rbs_spacer=None;gc_cont=0.667
NZ_JYMY01000017.1|GCF_002071905.1_219     -            428 benzo_1_2_benA       TIGR03229    433   2.1e-58  207.7   0.0   2   2   2.5e-08   2.1e-05   32.4   0.0   296   373   304   378   294   385 0.92 # 226768 # 228051 # -1 # ID=424242_219;partial=00;start_type=ATG;rbs_motif=None;rbs_spacer=None;gc_cont=0.667
NZ_JYMZ01000037.1|GCF_002071885.1_8       -            428 benzo_1_2_benA       TIGR03229    433   2.1e-58  207.7   0.0   1   2     7e-51   5.7e-48  173.2   0.0    16   215    23   218    18   224 0.93 # 7844 # 9127 # 1 # ID=42744_8;partial=00;start_type=ATG;rbs_motif=None;rbs_spacer=None;gc_cont=0.665
NZ_JYMZ01000037.1|GCF_002071885.1_8       -            428 benzo_1_2_benA       TIGR03229    433   2.1e-58  207.7   0.0   2   2   2.5e-08   2.1e-05   32.4   0.0   296   373   304   378   294   385 0.92 # 7844 # 9127 # 1 # ID=42744_8;partial=00;start_type=ATG;rbs_motif=None;rbs_spacer=None;gc_cont=0.665
NZ_JYNA01000012.1|GCF_002071935.1_34      -            428 benzo_1_2_benA       TIGR03229    433   2.1e-58  207.7   0.0   1   2     7e-51   5.7e-48  173.2   0.0    16   215    23   218    18   224 0.93 # 34864 # 36147 # 1 # ID=241142_34;partial=00;start_type=ATG;rbs_motif=None;rbs_spacer=None;gc_cont=0.665
NZ_JYNA01000012.1|GCF_002071935.1_34      -            428 benzo_1_2_benA       TIGR03229    433   2.1e-58  207.7   0.0   2   2   2.5e-08   2.1e-05   32.4   0.0   296   373   304   378   294   385 0.92 # 34864 # 36147 # 1 # ID=241142_34;partial=00;start_type=ATG;rbs_motif=None;rbs_spacer=None;gc_cont=0.665
NZ_JYNB01000009.1|GCF_002071945.1_193     -            428 benzo_1_2_benA       TIGR03229    433   2.1e-58  207.7   0.0   1   2     7e-51   5.7e-48  173.2   0.0    16   215    23   218    18   224 0.93 # 201569 # 202852 # -1 # ID=303204_193;partial=00;start_type=ATG;rbs_motif=None;rbs_spacer=None;gc_cont=0.667
NZ_JYNB01000009.1|GCF_002071945.1_193     -            428 benzo_1_2_benA       TIGR03229    433   2.1e-58  207.7   0.0   2   2   2.5e-08   2.1e-05   32.4   0.0   296   373   304   378   294   385 0.92 # 201569 # 202852 # -1 # ID=303204_193;partial=00;start_type=ATG;rbs_motif=None;rbs_spacer=None;gc_cont=0.667
NZ_JYNC01000074.1|GCF_002071955.1_158     -            428 benzo_1_2_benA       TIGR03229    433   2.1e-58  207.7   0.0   1   2     7e-51   5.7e-48  173.2   0.0    16   215    23   218    18   224 0.93 # 166012 # 167295 # -1 # ID=379747_158;partial=00;start_type=ATG;rbs_motif=None;rbs_spacer=None;gc_cont=0.667
NZ_JYNC01000074.1|GCF_002071955.1_158     -            428 benzo_1_2_benA       TIGR03229    433   2.1e-58  207.7   0.0   2   2   2.5e-08   2.1e-05   32.4   0.0   296   373   304   378   294   385 0.92 # 166012 # 167295 # -1 # ID=379747_158;partial=00;start_type=ATG;rbs_motif=None;rbs_spacer=None;gc_cont=0.667
NZ_KN150987.1|GCF_000757365.1_1747        -            428 benzo_1_2_benA       TIGR03229    433   2.1e-58  207.7   0.0   1   2     7e-51   5.7e-48  173.2   0.0    16   215    23   218    18   224 0.93 # 2000992 # 2002275 # 1 # ID=46137_1747;partial=00;start_type=ATG;rbs_motif=None;rbs_spacer=None;gc_cont=0.664
NZ_KN150987.1|GCF_000757365.1_1747        -            428 benzo_1_2_benA       TIGR03229    433   2.1e-58  207.7   0.0   2   2   2.5e-08   2.1e-05   32.4   0.0   296   373   304   378   294   385 0.92 # 2000992 # 2002275 # 1 # ID=46137_1747;partial=00;start_type=ATG;rbs_motif=None;rbs_spacer=None;gc_cont=0.664
NZ_LAUA01000016.1|GCF_000981305.1_376     -            428 benzo_1_2_benA       TIGR03229    433   2.1e-58  207.7   0.0   1   2     7e-51   5.7e-48  173.2   0.0    16   215    23   218    18   224 0.93 # 424306 # 425589 # 1 # ID=39401_376;partial=00;start_type=ATG;rbs_motif=None;rbs_spacer=None;gc_cont=0.666
NZ_LAUA01000016.1|GCF_000981305.1_376     -            428 benzo_1_2_benA       TIGR03229    433   2.1e-58  207.7   0.0   2   2   2.5e-08   2.1e-05   32.4   0.0   296   373   304   378   294   385 0.92 # 424306 # 425589 # 1 # ID=39401_376;partial=00;start_type=ATG;rbs_motif=None;rbs_spacer=None;gc_cont=0.666
NZ_LOWV01000049.1|GCF_001524105.1_260     -            428 benzo_1_2_benA       TIGR03229    433   2.1e-58  207.7   0.0   1   2     7e-51   5.7e-48  173.2   0.0    16   215    23   218    18   224 0.93 # 270398 # 271681 # -1 # ID=498920_260;partial=00;start_type=ATG;rbs_motif=None;rbs_spacer=None;gc_cont=0.667
NZ_LOWV01000049.1|GCF_001524105.1_260     -            428 benzo_1_2_benA       TIGR03229    433   2.1e-58  207.7   0.0   2   2   2.5e-08   2.1e-05   32.4   0.0   296   373   304   378   294   385 0.92 # 270398 # 271681 # -1 # ID=498920_260;partial=00;start_type=ATG;rbs_motif=None;rbs_spacer=None;gc_cont=0.667
NZ_MUJQ01000015.1|GCF_001984375.1_637     -            428 benzo_1_2_benA       TIGR03229    433   2.1e-58  207.7   0.0   1   2     7e-51   5.7e-48  173.2   0.0    16   215    23   218    18   224 0.93 # 697302 # 698585 # -1 # ID=519299_637;partial=00;start_type=ATG;rbs_motif=None;rbs_spacer=None;gc_cont=0.667
NZ_MUJQ01000015.1|GCF_001984375.1_637     -            428 benzo_1_2_benA       TIGR03229    433   2.1e-58  207.7   0.0   2   2   2.5e-08   2.1e-05   32.4   0.0   296   373   304   378   294   385 0.92 # 697302 # 698585 # -1 # ID=519299_637;partial=00;start_type=ATG;rbs_motif=None;rbs_spacer=None;gc_cont=0.667
NZ_MUJS01000004.1|GCF_001984355.1_643     -            428 benzo_1_2_benA       TIGR03229    433   2.1e-58  207.7   0.0   1   2     7e-51   5.7e-48  173.2   0.0    16   215    23   218    18   224 0.93 # 701723 # 703006 # -1 # ID=77806_643;partial=00;start_type=ATG;rbs_motif=None;rbs_spacer=None;gc_cont=0.667
NZ_MUJS01000004.1|GCF_001984355.1_643     -            428 benzo_1_2_benA       TIGR03229    433   2.1e-58  207.7   0.0   2   2   2.5e-08   2.1e-05   32.4   0.0   296   373   304   378   294   385 0.92 # 701723 # 703006 # -1 # ID=77806_643;partial=00;start_type=ATG;rbs_motif=None;rbs_spacer=None;gc_cont=0.667
NZ_MUTL01000015.1|GCF_001992435.1_343     -            428 benzo_1_2_benA       TIGR03229    433   2.1e-58  207.7   0.0   1   2     7e-51   5.7e-48  173.2   0.0    16   215    23   218    18   224 0.93 # 366375 # 367658 # -1 # ID=331443_343;partial=00;start_type=ATG;rbs_motif=None;rbs_spacer=None;gc_cont=0.667
NZ_MUTL01000015.1|GCF_001992435.1_343     -            428 benzo_1_2_benA       TIGR03229    433   2.1e-58  207.7   0.0   2   2   2.5e-08   2.1e-05   32.4   0.0   296   373   304   378   294   385 0.92 # 366375 # 367658 # -1 # ID=331443_343;partial=00;start_type=ATG;rbs_motif=None;rbs_spacer=None;gc_cont=0.667
NZ_MUTM01000111.1|GCF_001994715.1_71      -            428 benzo_1_2_benA       TIGR03229    433   2.1e-58  207.7   0.0   1   2     7e-51   5.7e-48  173.2   0.0    16   215    23   218    18   224 0.93 # 69219 # 70502 # -1 # ID=204792_71;partial=00;start_type=ATG;rbs_motif=None;rbs_spacer=None;gc_cont=0.667
NZ_MUTM01000111.1|GCF_001994715.1_71      -            428 benzo_1_2_benA       TIGR03229    433   2.1e-58  207.7   0.0   2   2   2.5e-08   2.1e-05   32.4   0.0   296   373   304   378   294   385 0.92 # 69219 # 70502 # -1 # ID=204792_71;partial=00;start_type=ATG;rbs_motif=None;rbs_spacer=None;gc_cont=0.667
NZ_MUTN01000090.1|GCF_001992445.1_6       -            428 benzo_1_2_benA       TIGR03229    433   2.1e-58  207.7   0.0   1   2     7e-51   5.7e-48  173.2   0.0    16   215    23   218    18   224 0.93 # 6186 # 7469 # 1 # ID=147778_6;partial=00;start_type=ATG;rbs_motif=None;rbs_spacer=None;gc_cont=0.665
NZ_MUTN01000090.1|GCF_001992445.1_6       -            428 benzo_1_2_benA       TIGR03229    433   2.1e-58  207.7   0.0   2   2   2.5e-08   2.1e-05   32.4   0.0   296   373   304   378   294   385 0.92 # 6186 # 7469 # 1 # ID=147778_6;partial=00;start_type=ATG;rbs_motif=None;rbs_spacer=None;gc_cont=0.665
NZ_MUTO01000085.1|GCF_001994735.1_6       -            428 benzo_1_2_benA       TIGR03229    433   2.1e-58  207.7   0.0   1   2     7e-51   5.7e-48  173.2   0.0    16   215    23   218    18   224 0.93 # 6287 # 7570 # 1 # ID=429706_6;partial=00;start_type=ATG;rbs_motif=None;rbs_spacer=None;gc_cont=0.665
NZ_MUTO01000085.1|GCF_001994735.1_6       -            428 benzo_1_2_benA       TIGR03229    433   2.1e-58  207.7   0.0   2   2   2.5e-08   2.1e-05   32.4   0.0   296   373   304   378   294   385 0.92 # 6287 # 7570 # 1 # ID=429706_6;partial=00;start_type=ATG;rbs_motif=None;rbs_spacer=None;gc_cont=0.665
NZ_MUTP01000073.1|GCF_001992475.1_186     -            428 benzo_1_2_benA       TIGR03229    433   2.1e-58  207.7   0.0   1   2     7e-51   5.7e-48  173.2   0.0    16   215    23   218    18   224 0.93 # 194977 # 196260 # -1 # ID=40282_186;partial=00;start_type=ATG;rbs_motif=None;rbs_spacer=None;gc_cont=0.667
NZ_MUTP01000073.1|GCF_001992475.1_186     -            428 benzo_1_2_benA       TIGR03229    433   2.1e-58  207.7   0.0   2   2   2.5e-08   2.1e-05   32.4   0.0   296   373   304   378   294   385 0.92 # 194977 # 196260 # -1 # ID=40282_186;partial=00;start_type=ATG;rbs_motif=None;rbs_spacer=None;gc_cont=0.667
NZ_MUTQ01000031.1|GCF_001992505.1_36      -            428 benzo_1_2_benA       TIGR03229    433   2.1e-58  207.7   0.0   1   2     7e-51   5.7e-48  173.2   0.0    16   215    23   218    18   224 0.93 # 39504 # 40787 # 1 # ID=498519_36;partial=00;start_type=ATG;rbs_motif=None;rbs_spacer=None;gc_cont=0.665
NZ_MUTQ01000031.1|GCF_001992505.1_36      -            428 benzo_1_2_benA       TIGR03229    433   2.1e-58  207.7   0.0   2   2   2.5e-08   2.1e-05   32.4   0.0   296   373   304   378   294   385 0.92 # 39504 # 40787 # 1 # ID=498519_36;partial=00;start_type=ATG;rbs_motif=None;rbs_spacer=None;gc_cont=0.665
NZ_MUTR01000004.1|GCF_001992495.1_289     -            428 benzo_1_2_benA       TIGR03229    433   2.1e-58  207.7   0.0   1   2     7e-51   5.7e-48  173.2   0.0    16   215    23   218    18   224 0.93 # 310711 # 311994 # -1 # ID=481598_289;partial=00;start_type=ATG;rbs_motif=None;rbs_spacer=None;gc_cont=0.667
NZ_MUTR01000004.1|GCF_001992495.1_289     -            428 benzo_1_2_benA       TIGR03229    433   2.1e-58  207.7   0.0   2   2   2.5e-08   2.1e-05   32.4   0.0   296   373   304   378   294   385 0.92 # 310711 # 311994 # -1 # ID=481598_289;partial=00;start_type=ATG;rbs_motif=None;rbs_spacer=None;gc_cont=0.667
NZ_MUTS01000031.1|GCF_001993515.1_42      -            428 benzo_1_2_benA       TIGR03229    433   2.1e-58  207.7   0.0   1   2     7e-51   5.7e-48  173.2   0.0    16   215    23   218    18   224 0.93 # 47277 # 48560 # 1 # ID=127416_42;partial=00;start_type=ATG;rbs_motif=None;rbs_spacer=None;gc_cont=0.665
NZ_MUTS01000031.1|GCF_001993515.1_42      -            428 benzo_1_2_benA       TIGR03229    433   2.1e-58  207.7   0.0   2   2   2.5e-08   2.1e-05   32.4   0.0   296   373   304   378   294   385 0.92 # 47277 # 48560 # 1 # ID=127416_42;partial=00;start_type=ATG;rbs_motif=None;rbs_spacer=None;gc_cont=0.665
NZ_MUTT01000037.1|GCF_001992555.1_36      -            428 benzo_1_2_benA       TIGR03229    433   2.1e-58  207.7   0.0   1   2     7e-51   5.7e-48  173.2   0.0    16   215    23   218    18   224 0.93 # 40353 # 41636 # 1 # ID=227112_36;partial=00;start_type=ATG;rbs_motif=None;rbs_spacer=None;gc_cont=0.665
NZ_MUTT01000037.1|GCF_001992555.1_36      -            428 benzo_1_2_benA       TIGR03229    433   2.1e-58  207.7   0.0   2   2   2.5e-08   2.1e-05   32.4   0.0   296   373   304   378   294   385 0.92 # 40353 # 41636 # 1 # ID=227112_36;partial=00;start_type=ATG;rbs_motif=None;rbs_spacer=None;gc_cont=0.665
NZ_MUTU01000055.1|GCF_001993535.1_348     -            428 benzo_1_2_benA       TIGR03229    433   2.1e-58  207.7   0.0   1   2     7e-51   5.7e-48  173.2   0.0    16   215    23   218    18   224 0.93 # 384282 # 385565 # -1 # ID=16794_348;partial=00;start_type=ATG;rbs_motif=None;rbs_spacer=None;gc_cont=0.667
NZ_MUTU01000055.1|GCF_001993535.1_348     -            428 benzo_1_2_benA       TIGR03229    433   2.1e-58  207.7   0.0   2   2   2.5e-08   2.1e-05   32.4   0.0   296   373   304   378   294   385 0.92 # 384282 # 385565 # -1 # ID=16794_348;partial=00;start_type=ATG;rbs_motif=None;rbs_spacer=None;gc_cont=0.667
NZ_MUTV01000065.1|GCF_001992535.1_6       -            428 benzo_1_2_benA       TIGR03229    433   2.1e-58  207.7   0.0   1   2     7e-51   5.7e-48  173.2   0.0    16   215    23   218    18   224 0.93 # 6285 # 7568 # 1 # ID=108323_6;partial=00;start_type=ATG;rbs_motif=None;rbs_spacer=None;gc_cont=0.665
NZ_MUTV01000065.1|GCF_001992535.1_6       -            428 benzo_1_2_benA       TIGR03229    433   2.1e-58  207.7   0.0   2   2   2.5e-08   2.1e-05   32.4   0.0   296   373   304   378   294   385 0.92 # 6285 # 7568 # 1 # ID=108323_6;partial=00;start_type=ATG;rbs_motif=None;rbs_spacer=None;gc_cont=0.665
NZ_MUTW01000020.1|GCF_001992595.1_6       -            428 benzo_1_2_benA       TIGR03229    433   2.1e-58  207.7   0.0   1   2     7e-51   5.7e-48  173.2   0.0    16   215    23   218    18   224 0.93 # 6287 # 7570 # 1 # ID=348925_6;partial=00;start_type=ATG;rbs_motif=None;rbs_spacer=None;gc_cont=0.665
NZ_MUTW01000020.1|GCF_001992595.1_6       -            428 benzo_1_2_benA       TIGR03229    433   2.1e-58  207.7   0.0   2   2   2.5e-08   2.1e-05   32.4   0.0   296   373   304   378   294   385 0.92 # 6287 # 7570 # 1 # ID=348925_6;partial=00;start_type=ATG;rbs_motif=None;rbs_spacer=None;gc_cont=0.665
NZ_MUTX01000055.1|GCF_001993555.1_6       -            428 benzo_1_2_benA       TIGR03229    433   2.1e-58  207.7   0.0   1   2     7e-51   5.7e-48  173.2   0.0    16   215    23   218    18   224 0.93 # 6287 # 7570 # 1 # ID=450330_6;partial=00;start_type=ATG;rbs_motif=None;rbs_spacer=None;gc_cont=0.665
NZ_MUTX01000055.1|GCF_001993555.1_6       -            428 benzo_1_2_benA       TIGR03229    433   2.1e-58  207.7   0.0   2   2   2.5e-08   2.1e-05   32.4   0.0   296   373   304   378   294   385 0.92 # 6287 # 7570 # 1 # ID=450330_6;partial=00;start_type=ATG;rbs_motif=None;rbs_spacer=None;gc_cont=0.665
NZ_MUUT01000241.1|GCF_001993725.1_6       -            428 benzo_1_2_benA       TIGR03229    433   2.1e-58  207.7   0.0   1   2     7e-51   5.7e-48  173.2   0.0    16   215    23   218    18   224 0.93 # 6289 # 7572 # 1 # ID=105894_6;partial=00;start_type=ATG;rbs_motif=None;rbs_spacer=None;gc_cont=0.666
NZ_MUUT01000241.1|GCF_001993725.1_6       -            428 benzo_1_2_benA       TIGR03229    433   2.1e-58  207.7   0.0   2   2   2.5e-08   2.1e-05   32.4   0.0   296   373   304   378   294   385 0.92 # 6289 # 7572 # 1 # ID=105894_6;partial=00;start_type=ATG;rbs_motif=None;rbs_spacer=None;gc_cont=0.666
NZ_MUUU01000201.1|GCF_001992895.1_52      -            428 benzo_1_2_benA       TIGR03229    433   2.1e-58  207.7   0.0   1   2     7e-51   5.7e-48  173.2   0.0    16   215    23   218    18   224 0.93 # 49686 # 50969 # -1 # ID=228581_52;partial=00;start_type=ATG;rbs_motif=None;rbs_spacer=None;gc_cont=0.667
NZ_MUUU01000201.1|GCF_001992895.1_52      -            428 benzo_1_2_benA       TIGR03229    433   2.1e-58  207.7   0.0   2   2   2.5e-08   2.1e-05   32.4   0.0   296   373   304   378   294   385 0.92 # 49686 # 50969 # -1 # ID=228581_52;partial=00;start_type=ATG;rbs_motif=None;rbs_spacer=None;gc_cont=0.667
NZ_MUUV01000276.1|GCF_001992875.1_4       -            428 benzo_1_2_benA       TIGR03229    433   2.1e-58  207.7   0.0   1   2     7e-51   5.7e-48  173.2   0.0    16   215    23   218    18   224 0.93 # 2766 # 4049 # -1 # ID=334553_4;partial=00;start_type=ATG;rbs_motif=None;rbs_spacer=None;gc_cont=0.667
NZ_MUUV01000276.1|GCF_001992875.1_4       -            428 benzo_1_2_benA       TIGR03229    433   2.1e-58  207.7   0.0   2   2   2.5e-08   2.1e-05   32.4   0.0   296   373   304   378   294   385 0.92 # 2766 # 4049 # -1 # ID=334553_4;partial=00;start_type=ATG;rbs_motif=None;rbs_spacer=None;gc_cont=0.667
NZ_MUUW01000128.1|GCF_001992915.1_52      -            428 benzo_1_2_benA       TIGR03229    433   2.1e-58  207.7   0.0   1   2     7e-51   5.7e-48  173.2   0.0    16   215    23   218    18   224 0.93 # 49641 # 50924 # -1 # ID=148621_52;partial=00;start_type=ATG;rbs_motif=None;rbs_spacer=None;gc_cont=0.667
NZ_MUUW01000128.1|GCF_001992915.1_52      -            428 benzo_1_2_benA       TIGR03229    433   2.1e-58  207.7   0.0   2   2   2.5e-08   2.1e-05   32.4   0.0   296   373   304   378   294   385 0.92 # 49641 # 50924 # -1 # ID=148621_52;partial=00;start_type=ATG;rbs_motif=None;rbs_spacer=None;gc_cont=0.667
NZ_MUUX01000228.1|GCF_001992925.1_52      -            428 benzo_1_2_benA       TIGR03229    433   2.1e-58  207.7   0.0   1   2     7e-51   5.7e-48  173.2   0.0    16   215    23   218    18   224 0.93 # 49687 # 50970 # -1 # ID=259766_52;partial=00;start_type=ATG;rbs_motif=None;rbs_spacer=None;gc_cont=0.667
NZ_MUUX01000228.1|GCF_001992925.1_52      -            428 benzo_1_2_benA       TIGR03229    433   2.1e-58  207.7   0.0   2   2   2.5e-08   2.1e-05   32.4   0.0   296   373   304   378   294   385 0.92 # 49687 # 50970 # -1 # ID=259766_52;partial=00;start_type=ATG;rbs_motif=None;rbs_spacer=None;gc_cont=0.667
NZ_MUUY01000132.1|GCF_001993765.1_6       -            428 benzo_1_2_benA       TIGR03229    433   2.1e-58  207.7   0.0   1   2     7e-51   5.7e-48  173.2   0.0    16   215    23   218    18   224 0.93 # 6290 # 7573 # 1 # ID=289033_6;partial=00;start_type=ATG;rbs_motif=None;rbs_spacer=None;gc_cont=0.666
NZ_MUUY01000132.1|GCF_001993765.1_6       -            428 benzo_1_2_benA       TIGR03229    433   2.1e-58  207.7   0.0   2   2   2.5e-08   2.1e-05   32.4   0.0   296   373   304   378   294   385 0.92 # 6290 # 7573 # 1 # ID=289033_6;partial=00;start_type=ATG;rbs_motif=None;rbs_spacer=None;gc_cont=0.666
NZ_MUUZ01000123.1|GCF_001993755.1_52      -            428 benzo_1_2_benA       TIGR03229    433   2.1e-58  207.7   0.0   1   2     7e-51   5.7e-48  173.2   0.0    16   215    23   218    18   224 0.93 # 49703 # 50986 # -1 # ID=451415_52;partial=00;start_type=ATG;rbs_motif=None;rbs_spacer=None;gc_cont=0.667
NZ_MUUZ01000123.1|GCF_001993755.1_52      -            428 benzo_1_2_benA       TIGR03229    433   2.1e-58  207.7   0.0   2   2   2.5e-08   2.1e-05   32.4   0.0   296   373   304   378   294   385 0.92 # 49703 # 50986 # -1 # ID=451415_52;partial=00;start_type=ATG;rbs_motif=None;rbs_spacer=None;gc_cont=0.667
NZ_MUVA01000244.1|GCF_001993795.1_6       -            428 benzo_1_2_benA       TIGR03229    433   2.1e-58  207.7   0.0   1   2     7e-51   5.7e-48  173.2   0.0    16   215    23   218    18   224 0.93 # 6290 # 7573 # 1 # ID=130952_6;partial=00;start_type=ATG;rbs_motif=None;rbs_spacer=None;gc_cont=0.666
NZ_MUVA01000244.1|GCF_001993795.1_6       -            428 benzo_1_2_benA       TIGR03229    433   2.1e-58  207.7   0.0   2   2   2.5e-08   2.1e-05   32.4   0.0   296   373   304   378   294   385 0.92 # 6290 # 7573 # 1 # ID=130952_6;partial=00;start_type=ATG;rbs_motif=None;rbs_spacer=None;gc_cont=0.666
NZ_MUVB01000152.1|GCF_001992955.1_52      -            428 benzo_1_2_benA       TIGR03229    433   2.1e-58  207.7   0.0   1   2     7e-51   5.7e-48  173.2   0.0    16   215    23   218    18   224 0.93 # 49694 # 50977 # -1 # ID=218321_52;partial=00;start_type=ATG;rbs_motif=None;rbs_spacer=None;gc_cont=0.667
NZ_MUVB01000152.1|GCF_001992955.1_52      -            428 benzo_1_2_benA       TIGR03229    433   2.1e-58  207.7   0.0   2   2   2.5e-08   2.1e-05   32.4   0.0   296   373   304   378   294   385 0.92 # 49694 # 50977 # -1 # ID=218321_52;partial=00;start_type=ATG;rbs_motif=None;rbs_spacer=None;gc_cont=0.667
NZ_MUVC01000199.1|GCF_001992965.1_52      -            428 benzo_1_2_benA       TIGR03229    433   2.1e-58  207.7   0.0   1   2     7e-51   5.7e-48  173.2   0.0    16   215    23   218    18   224 0.93 # 49661 # 50944 # -1 # ID=487618_52;partial=00;start_type=ATG;rbs_motif=None;rbs_spacer=None;gc_cont=0.667
NZ_MUVC01000199.1|GCF_001992965.1_52      -            428 benzo_1_2_benA       TIGR03229    433   2.1e-58  207.7   0.0   2   2   2.5e-08   2.1e-05   32.4   0.0   296   373   304   378   294   385 0.92 # 49661 # 50944 # -1 # ID=487618_52;partial=00;start_type=ATG;rbs_motif=None;rbs_spacer=None;gc_cont=0.667
NZ_MUVD01000169.1|GCF_001992995.1_6       -            428 benzo_1_2_benA       TIGR03229    433   2.1e-58  207.7   0.0   1   2     7e-51   5.7e-48  173.2   0.0    16   215    23   218    18   224 0.93 # 6283 # 7566 # 1 # ID=60352_6;partial=00;start_type=ATG;rbs_motif=None;rbs_spacer=None;gc_cont=0.666
NZ_MUVD01000169.1|GCF_001992995.1_6       -            428 benzo_1_2_benA       TIGR03229    433   2.1e-58  207.7   0.0   2   2   2.5e-08   2.1e-05   32.4   0.0   296   373   304   378   294   385 0.92 # 6283 # 7566 # 1 # ID=60352_6;partial=00;start_type=ATG;rbs_motif=None;rbs_spacer=None;gc_cont=0.666
NZ_MUVE01000129.1|GCF_001993805.1_52      -            428 benzo_1_2_benA       TIGR03229    433   2.1e-58  207.7   0.0   1   2     7e-51   5.7e-48  173.2   0.0    16   215    23   218    18   224 0.93 # 49670 # 50953 # -1 # ID=97853_52;partial=00;start_type=ATG;rbs_motif=None;rbs_spacer=None;gc_cont=0.667
NZ_MUVE01000129.1|GCF_001993805.1_52      -            428 benzo_1_2_benA       TIGR03229    433   2.1e-58  207.7   0.0   2   2   2.5e-08   2.1e-05   32.4   0.0   296   373   304   378   294   385 0.92 # 49670 # 50953 # -1 # ID=97853_52;partial=00;start_type=ATG;rbs_motif=None;rbs_spacer=None;gc_cont=0.667
NZ_MUVF01000152.1|GCF_001993005.1_52      -            428 benzo_1_2_benA       TIGR03229    433   2.1e-58  207.7   0.0   1   2     7e-51   5.7e-48  173.2   0.0    16   215    23   218    18   224 0.93 # 49643 # 50926 # -1 # ID=172931_52;partial=00;start_type=ATG;rbs_motif=None;rbs_spacer=None;gc_cont=0.667
NZ_MUVF01000152.1|GCF_001993005.1_52      -            428 benzo_1_2_benA       TIGR03229    433   2.1e-58  207.7   0.0   2   2   2.5e-08   2.1e-05   32.4   0.0   296   373   304   378   294   385 0.92 # 49643 # 50926 # -1 # ID=172931_52;partial=00;start_type=ATG;rbs_motif=None;rbs_spacer=None;gc_cont=0.667
NZ_MUVG01000054.1|GCF_001993035.1_5       -            428 benzo_1_2_benA       TIGR03229    433   2.1e-58  207.7   0.0   1   2     7e-51   5.7e-48  173.2   0.0    16   215    23   218    18   224 0.93 # 4396 # 5679 # 1 # ID=409439_5;partial=00;start_type=ATG;rbs_motif=None;rbs_spacer=None;gc_cont=0.666
NZ_MUVG01000054.1|GCF_001993035.1_5       -            428 benzo_1_2_benA       TIGR03229    433   2.1e-58  207.7   0.0   2   2   2.5e-08   2.1e-05   32.4   0.0   296   373   304   378   294   385 0.92 # 4396 # 5679 # 1 # ID=409439_5;partial=00;start_type=ATG;rbs_motif=None;rbs_spacer=None;gc_cont=0.666
NZ_MUVH01000157.1|GCF_001994755.1_41      -            428 benzo_1_2_benA       TIGR03229    433   2.1e-58  207.7   0.0   1   2     7e-51   5.7e-48  173.2   0.0    16   215    23   218    18   224 0.93 # 44343 # 45626 # 1 # ID=272913_41;partial=00;start_type=ATG;rbs_motif=None;rbs_spacer=None;gc_cont=0.666
NZ_MUVH01000157.1|GCF_001994755.1_41      -            428 benzo_1_2_benA       TIGR03229    433   2.1e-58  207.7   0.0   2   2   2.5e-08   2.1e-05   32.4   0.0   296   373   304   378   294   385 0.92 # 44343 # 45626 # 1 # ID=272913_41;partial=00;start_type=ATG;rbs_motif=None;rbs_spacer=None;gc_cont=0.666
NZ_MUVI01000149.1|GCF_001994875.1_6       -            428 benzo_1_2_benA       TIGR03229    433   2.1e-58  207.7   0.0   1   2     7e-51   5.7e-48  173.2   0.0    16   215    23   218    18   224 0.93 # 6295 # 7578 # 1 # ID=183119_6;partial=00;start_type=ATG;rbs_motif=None;rbs_spacer=None;gc_cont=0.666
NZ_MUVI01000149.1|GCF_001994875.1_6       -            428 benzo_1_2_benA       TIGR03229    433   2.1e-58  207.7   0.0   2   2   2.5e-08   2.1e-05   32.4   0.0   296   373   304   378   294   385 0.92 # 6295 # 7578 # 1 # ID=183119_6;partial=00;start_type=ATG;rbs_motif=None;rbs_spacer=None;gc_cont=0.666
NZ_MUVN01000075.1|GCF_001993875.1_52      -            428 benzo_1_2_benA       TIGR03229    433   2.1e-58  207.7   0.0   1   2     7e-51   5.7e-48  173.2   0.0    16   215    23   218    18   224 0.93 # 49714 # 50997 # -1 # ID=408056_52;partial=00;start_type=ATG;rbs_motif=None;rbs_spacer=None;gc_cont=0.667
NZ_MUVN01000075.1|GCF_001993875.1_52      -            428 benzo_1_2_benA       TIGR03229    433   2.1e-58  207.7   0.0   2   2   2.5e-08   2.1e-05   32.4   0.0   296   373   304   378   294   385 0.92 # 49714 # 50997 # -1 # ID=408056_52;partial=00;start_type=ATG;rbs_motif=None;rbs_spacer=None;gc_cont=0.667
NZ_MUVO01000130.1|GCF_001993315.1_42      -            428 benzo_1_2_benA       TIGR03229    433   2.1e-58  207.7   0.0   1   2     7e-51   5.7e-48  173.2   0.0    16   215    23   218    18   224 0.93 # 44678 # 45961 # 1 # ID=431861_42;partial=00;start_type=ATG;rbs_motif=None;rbs_spacer=None;gc_cont=0.666
NZ_MUVO01000130.1|GCF_001993315.1_42      -            428 benzo_1_2_benA       TIGR03229    433   2.1e-58  207.7   0.0   2   2   2.5e-08   2.1e-05   32.4   0.0   296   373   304   378   294   385 0.92 # 44678 # 45961 # 1 # ID=431861_42;partial=00;start_type=ATG;rbs_motif=None;rbs_spacer=None;gc_cont=0.666
NZ_MUVP01000127.1|GCF_001993115.1_42      -            428 benzo_1_2_benA       TIGR03229    433   2.1e-58  207.7   0.0   1   2     7e-51   5.7e-48  173.2   0.0    16   215    23   218    18   224 0.93 # 44676 # 45959 # 1 # ID=397755_42;partial=00;start_type=ATG;rbs_motif=None;rbs_spacer=None;gc_cont=0.666
NZ_MUVP01000127.1|GCF_001993115.1_42      -            428 benzo_1_2_benA       TIGR03229    433   2.1e-58  207.7   0.0   2   2   2.5e-08   2.1e-05   32.4   0.0   296   373   304   378   294   385 0.92 # 44676 # 45959 # 1 # ID=397755_42;partial=00;start_type=ATG;rbs_motif=None;rbs_spacer=None;gc_cont=0.666
NZ_MUVQ01000210.1|GCF_001993895.1_6       -            428 benzo_1_2_benA       TIGR03229    433   2.1e-58  207.7   0.0   1   2     7e-51   5.7e-48  173.2   0.0    16   215    23   218    18   224 0.93 # 6289 # 7572 # 1 # ID=26349_6;partial=00;start_type=ATG;rbs_motif=None;rbs_spacer=None;gc_cont=0.666
NZ_MUVQ01000210.1|GCF_001993895.1_6       -            428 benzo_1_2_benA       TIGR03229    433   2.1e-58  207.7   0.0   2   2   2.5e-08   2.1e-05   32.4   0.0   296   373   304   378   294   385 0.92 # 6289 # 7572 # 1 # ID=26349_6;partial=00;start_type=ATG;rbs_motif=None;rbs_spacer=None;gc_cont=0.666
NZ_MUVR01000156.1|GCF_001993905.1_6       -            428 benzo_1_2_benA       TIGR03229    433   2.1e-58  207.7   0.0   1   2     7e-51   5.7e-48  173.2   0.0    16   215    23   218    18   224 0.93 # 6295 # 7578 # 1 # ID=448923_6;partial=00;start_type=ATG;rbs_motif=None;rbs_spacer=None;gc_cont=0.666
NZ_MUVR01000156.1|GCF_001993905.1_6       -            428 benzo_1_2_benA       TIGR03229    433   2.1e-58  207.7   0.0   2   2   2.5e-08   2.1e-05   32.4   0.0   296   373   304   378   294   385 0.92 # 6295 # 7578 # 1 # ID=448923_6;partial=00;start_type=ATG;rbs_motif=None;rbs_spacer=None;gc_cont=0.666
NZ_MUVS01000170.1|GCF_001993925.1_42      -            428 benzo_1_2_benA       TIGR03229    433   2.1e-58  207.7   0.0   1   2     7e-51   5.7e-48  173.2   0.0    16   215    23   218    18   224 0.93 # 44436 # 45719 # 1 # ID=528296_42;partial=00;start_type=ATG;rbs_motif=None;rbs_spacer=None;gc_cont=0.666
NZ_MUVS01000170.1|GCF_001993925.1_42      -            428 benzo_1_2_benA       TIGR03229    433   2.1e-58  207.7   0.0   2   2   2.5e-08   2.1e-05   32.4   0.0   296   373   304   378   294   385 0.92 # 44436 # 45719 # 1 # ID=528296_42;partial=00;start_type=ATG;rbs_motif=None;rbs_spacer=None;gc_cont=0.666
NZ_MUVT01000171.1|GCF_001993945.1_52      -            428 benzo_1_2_benA       TIGR03229    433   2.1e-58  207.7   0.0   1   2     7e-51   5.7e-48  173.2   0.0    16   215    23   218    18   224 0.93 # 49713 # 50996 # -1 # ID=103396_52;partial=00;start_type=ATG;rbs_motif=None;rbs_spacer=None;gc_cont=0.667
NZ_MUVT01000171.1|GCF_001993945.1_52      -            428 benzo_1_2_benA       TIGR03229    433   2.1e-58  207.7   0.0   2   2   2.5e-08   2.1e-05   32.4   0.0   296   373   304   378   294   385 0.92 # 49713 # 50996 # -1 # ID=103396_52;partial=00;start_type=ATG;rbs_motif=None;rbs_spacer=None;gc_cont=0.667
NZ_MUVU01000128.1|GCF_001993975.1_52      -            428 benzo_1_2_benA       TIGR03229    433   2.1e-58  207.7   0.0   1   2     7e-51   5.7e-48  173.2   0.0    16   215    23   218    18   224 0.93 # 49702 # 50985 # -1 # ID=484056_52;partial=00;start_type=ATG;rbs_motif=None;rbs_spacer=None;gc_cont=0.667
NZ_MUVU01000128.1|GCF_001993975.1_52      -            428 benzo_1_2_benA       TIGR03229    433   2.1e-58  207.7   0.0   2   2   2.5e-08   2.1e-05   32.4   0.0   296   373   304   378   294   385 0.92 # 49702 # 50985 # -1 # ID=484056_52;partial=00;start_type=ATG;rbs_motif=None;rbs_spacer=None;gc_cont=0.667
NZ_MUVV01000168.1|GCF_001993985.1_42      -            428 benzo_1_2_benA       TIGR03229    433   2.1e-58  207.7   0.0   1   2     7e-51   5.7e-48  173.2   0.0    16   215    23   218    18   224 0.93 # 44591 # 45874 # 1 # ID=447943_42;partial=00;start_type=ATG;rbs_motif=None;rbs_spacer=None;gc_cont=0.666
NZ_MUVV01000168.1|GCF_001993985.1_42      -            428 benzo_1_2_benA       TIGR03229    433   2.1e-58  207.7   0.0   2   2   2.5e-08   2.1e-05   32.4   0.0   296   373   304   378   294   385 0.92 # 44591 # 45874 # 1 # ID=447943_42;partial=00;start_type=ATG;rbs_motif=None;rbs_spacer=None;gc_cont=0.666
NZ_MUVW01000136.1|GCF_001994035.1_42      -            428 benzo_1_2_benA       TIGR03229    433   2.1e-58  207.7   0.0   1   2     7e-51   5.7e-48  173.2   0.0    16   215    23   218    18   224 0.93 # 44783 # 46066 # 1 # ID=420824_42;partial=00;start_type=ATG;rbs_motif=None;rbs_spacer=None;gc_cont=0.666
NZ_MUVW01000136.1|GCF_001994035.1_42      -            428 benzo_1_2_benA       TIGR03229    433   2.1e-58  207.7   0.0   2   2   2.5e-08   2.1e-05   32.4   0.0   296   373   304   378   294   385 0.92 # 44783 # 46066 # 1 # ID=420824_42;partial=00;start_type=ATG;rbs_motif=None;rbs_spacer=None;gc_cont=0.666
NZ_MUVX01000228.1|GCF_001994915.1_42      -            428 benzo_1_2_benA       TIGR03229    433   2.1e-58  207.7   0.0   1   2     7e-51   5.7e-48  173.2   0.0    16   215    23   218    18   224 0.93 # 44591 # 45874 # 1 # ID=26857_42;partial=00;start_type=ATG;rbs_motif=None;rbs_spacer=None;gc_cont=0.666
NZ_MUVX01000228.1|GCF_001994915.1_42      -            428 benzo_1_2_benA       TIGR03229    433   2.1e-58  207.7   0.0   2   2   2.5e-08   2.1e-05   32.4   0.0   296   373   304   378   294   385 0.92 # 44591 # 45874 # 1 # ID=26857_42;partial=00;start_type=ATG;rbs_motif=None;rbs_spacer=None;gc_cont=0.666
NZ_MUVY01000121.1|GCF_001994025.1_6       -            428 benzo_1_2_benA       TIGR03229    433   2.1e-58  207.7   0.0   1   2     7e-51   5.7e-48  173.2   0.0    16   215    23   218    18   224 0.93 # 6291 # 7574 # 1 # ID=119188_6;partial=00;start_type=ATG;rbs_motif=None;rbs_spacer=None;gc_cont=0.666
NZ_MUVY01000121.1|GCF_001994025.1_6       -            428 benzo_1_2_benA       TIGR03229    433   2.1e-58  207.7   0.0   2   2   2.5e-08   2.1e-05   32.4   0.0   296   373   304   378   294   385 0.92 # 6291 # 7574 # 1 # ID=119188_6;partial=00;start_type=ATG;rbs_motif=None;rbs_spacer=None;gc_cont=0.666
NZ_MUVZ01000049.1|GCF_001994435.1_52      -            428 benzo_1_2_benA       TIGR03229    433   2.1e-58  207.7   0.0   1   2     7e-51   5.7e-48  173.2   0.0    16   215    23   218    18   224 0.93 # 49722 # 51005 # -1 # ID=494361_52;partial=00;start_type=ATG;rbs_motif=None;rbs_spacer=None;gc_cont=0.667
NZ_MUVZ01000049.1|GCF_001994435.1_52      -            428 benzo_1_2_benA       TIGR03229    433   2.1e-58  207.7   0.0   2   2   2.5e-08   2.1e-05   32.4   0.0   296   373   304   378   294   385 0.92 # 49722 # 51005 # -1 # ID=494361_52;partial=00;start_type=ATG;rbs_motif=None;rbs_spacer=None;gc_cont=0.667
NZ_MUWA01000115.1|GCF_001994075.1_52      -            428 benzo_1_2_benA       TIGR03229    433   2.1e-58  207.7   0.0   1   2     7e-51   5.7e-48  173.2   0.0    16   215    23   218    18   224 0.93 # 49721 # 51004 # -1 # ID=459903_52;partial=00;start_type=ATG;rbs_motif=None;rbs_spacer=None;gc_cont=0.667
NZ_MUWA01000115.1|GCF_001994075.1_52      -            428 benzo_1_2_benA       TIGR03229    433   2.1e-58  207.7   0.0   2   2   2.5e-08   2.1e-05   32.4   0.0   296   373   304   378   294   385 0.92 # 49721 # 51004 # -1 # ID=459903_52;partial=00;start_type=ATG;rbs_motif=None;rbs_spacer=None;gc_cont=0.667
NZ_MUWB01000096.1|GCF_001994115.1_6       -            428 benzo_1_2_benA       TIGR03229    433   2.1e-58  207.7   0.0   1   2     7e-51   5.7e-48  173.2   0.0    16   215    23   218    18   224 0.93 # 6283 # 7566 # 1 # ID=344784_6;partial=00;start_type=ATG;rbs_motif=None;rbs_spacer=None;gc_cont=0.665
NZ_MUWB01000096.1|GCF_001994115.1_6       -            428 benzo_1_2_benA       TIGR03229    433   2.1e-58  207.7   0.0   2   2   2.5e-08   2.1e-05   32.4   0.0   296   373   304   378   294   385 0.92 # 6283 # 7566 # 1 # ID=344784_6;partial=00;start_type=ATG;rbs_motif=None;rbs_spacer=None;gc_cont=0.665
NZ_MUWC01000088.1|GCF_001994085.1_6       -            428 benzo_1_2_benA       TIGR03229    433   2.1e-58  207.7   0.0   1   2     7e-51   5.7e-48  173.2   0.0    16   215    23   218    18   224 0.93 # 6285 # 7568 # 1 # ID=307703_6;partial=00;start_type=ATG;rbs_motif=None;rbs_spacer=None;gc_cont=0.665
NZ_MUWC01000088.1|GCF_001994085.1_6       -            428 benzo_1_2_benA       TIGR03229    433   2.1e-58  207.7   0.0   2   2   2.5e-08   2.1e-05   32.4   0.0   296   373   304   378   294   385 0.92 # 6285 # 7568 # 1 # ID=307703_6;partial=00;start_type=ATG;rbs_motif=None;rbs_spacer=None;gc_cont=0.665
NZ_MUWD01000101.1|GCF_001994135.1_6       -            428 benzo_1_2_benA       TIGR03229    433   2.1e-58  207.7   0.0   1   2     7e-51   5.7e-48  173.2   0.0    16   215    23   218    18   224 0.93 # 6287 # 7570 # 1 # ID=78617_6;partial=00;start_type=ATG;rbs_motif=None;rbs_spacer=None;gc_cont=0.665
NZ_MUWD01000101.1|GCF_001994135.1_6       -            428 benzo_1_2_benA       TIGR03229    433   2.1e-58  207.7   0.0   2   2   2.5e-08   2.1e-05   32.4   0.0   296   373   304   378   294   385 0.92 # 6287 # 7570 # 1 # ID=78617_6;partial=00;start_type=ATG;rbs_motif=None;rbs_spacer=None;gc_cont=0.665
NZ_MUWG01000100.1|GCF_001994205.1_6       -            428 benzo_1_2_benA       TIGR03229    433   2.1e-58  207.7   0.0   1   2     7e-51   5.7e-48  173.2   0.0    16   215    23   218    18   224 0.93 # 6261 # 7544 # 1 # ID=46161_6;partial=00;start_type=ATG;rbs_motif=None;rbs_spacer=None;gc_cont=0.665
NZ_MUWG01000100.1|GCF_001994205.1_6       -            428 benzo_1_2_benA       TIGR03229    433   2.1e-58  207.7   0.0   2   2   2.5e-08   2.1e-05   32.4   0.0   296   373   304   378   294   385 0.92 # 6261 # 7544 # 1 # ID=46161_6;partial=00;start_type=ATG;rbs_motif=None;rbs_spacer=None;gc_cont=0.665
NZ_MUWH01000087.1|GCF_001994195.1_15      -            428 benzo_1_2_benA       TIGR03229    433   2.1e-58  207.7   0.0   1   2     7e-51   5.7e-48  173.2   0.0    16   215    23   218    18   224 0.93 # 16396 # 17679 # 1 # ID=425863_15;partial=00;start_type=ATG;rbs_motif=None;rbs_spacer=None;gc_cont=0.665
NZ_MUWH01000087.1|GCF_001994195.1_15      -            428 benzo_1_2_benA       TIGR03229    433   2.1e-58  207.7   0.0   2   2   2.5e-08   2.1e-05   32.4   0.0   296   373   304   378   294   385 0.92 # 16396 # 17679 # 1 # ID=425863_15;partial=00;start_type=ATG;rbs_motif=None;rbs_spacer=None;gc_cont=0.665
NZ_MUWI01000041.1|GCF_001994215.1_11      -            428 benzo_1_2_benA       TIGR03229    433   2.1e-58  207.7   0.0   1   2     7e-51   5.7e-48  173.2   0.0    16   215    23   218    18   224 0.93 # 8745 # 10028 # -1 # ID=225829_11;partial=00;start_type=ATG;rbs_motif=None;rbs_spacer=None;gc_cont=0.667
NZ_MUWI01000041.1|GCF_001994215.1_11      -            428 benzo_1_2_benA       TIGR03229    433   2.1e-58  207.7   0.0   2   2   2.5e-08   2.1e-05   32.4   0.0   296   373   304   378   294   385 0.92 # 8745 # 10028 # -1 # ID=225829_11;partial=00;start_type=ATG;rbs_motif=None;rbs_spacer=None;gc_cont=0.667
NZ_MUWJ01000114.1|GCF_001994265.1_11      -            428 benzo_1_2_benA       TIGR03229    433   2.1e-58  207.7   0.0   1   2     7e-51   5.7e-48  173.2   0.0    16   215    23   218    18   224 0.93 # 8031 # 9314 # -1 # ID=172461_11;partial=00;start_type=ATG;rbs_motif=None;rbs_spacer=None;gc_cont=0.667
NZ_MUWJ01000114.1|GCF_001994265.1_11      -            428 benzo_1_2_benA       TIGR03229    433   2.1e-58  207.7   0.0   2   2   2.5e-08   2.1e-05   32.4   0.0   296   373   304   378   294   385 0.92 # 8031 # 9314 # -1 # ID=172461_11;partial=00;start_type=ATG;rbs_motif=None;rbs_spacer=None;gc_cont=0.667
NZ_MUWK01000099.1|GCF_001994255.1_42      -            428 benzo_1_2_benA       TIGR03229    433   2.1e-58  207.7   0.0   1   2     7e-51   5.7e-48  173.2   0.0    16   215    23   218    18   224 0.93 # 44757 # 46040 # 1 # ID=237087_42;partial=00;start_type=ATG;rbs_motif=None;rbs_spacer=None;gc_cont=0.665
NZ_MUWK01000099.1|GCF_001994255.1_42      -            428 benzo_1_2_benA       TIGR03229    433   2.1e-58  207.7   0.0   2   2   2.5e-08   2.1e-05   32.4   0.0   296   373   304   378   294   385 0.92 # 44757 # 46040 # 1 # ID=237087_42;partial=00;start_type=ATG;rbs_motif=None;rbs_spacer=None;gc_cont=0.665
NZ_MUWL01000024.1|GCF_001994285.1_11      -            428 benzo_1_2_benA       TIGR03229    433   2.1e-58  207.7   0.0   1   2     7e-51   5.7e-48  173.2   0.0    16   215    23   218    18   224 0.93 # 8191 # 9474 # -1 # ID=259218_11;partial=00;start_type=ATG;rbs_motif=None;rbs_spacer=None;gc_cont=0.667
NZ_MUWL01000024.1|GCF_001994285.1_11      -            428 benzo_1_2_benA       TIGR03229    433   2.1e-58  207.7   0.0   2   2   2.5e-08   2.1e-05   32.4   0.0   296   373   304   378   294   385 0.92 # 8191 # 9474 # -1 # ID=259218_11;partial=00;start_type=ATG;rbs_motif=None;rbs_spacer=None;gc_cont=0.667
NZ_MUWM01000112.1|GCF_001994315.1_15      -            428 benzo_1_2_benA       TIGR03229    433   2.1e-58  207.7   0.0   1   2     7e-51   5.7e-48  173.2   0.0    16   215    23   218    18   224 0.93 # 16396 # 17679 # 1 # ID=233945_15;partial=00;start_type=ATG;rbs_motif=None;rbs_spacer=None;gc_cont=0.665
NZ_MUWM01000112.1|GCF_001994315.1_15      -            428 benzo_1_2_benA       TIGR03229    433   2.1e-58  207.7   0.0   2   2   2.5e-08   2.1e-05   32.4   0.0   296   373   304   378   294   385 0.92 # 16396 # 17679 # 1 # ID=233945_15;partial=00;start_type=ATG;rbs_motif=None;rbs_spacer=None;gc_cont=0.665
NZ_MUWN01000012.1|GCF_001994335.1_6       -            428 benzo_1_2_benA       TIGR03229    433   2.1e-58  207.7   0.0   1   2     7e-51   5.7e-48  173.2   0.0    16   215    23   218    18   224 0.93 # 6287 # 7570 # 1 # ID=523568_6;partial=00;start_type=ATG;rbs_motif=None;rbs_spacer=None;gc_cont=0.665
NZ_MUWN01000012.1|GCF_001994335.1_6       -            428 benzo_1_2_benA       TIGR03229    433   2.1e-58  207.7   0.0   2   2   2.5e-08   2.1e-05   32.4   0.0   296   373   304   378   294   385 0.92 # 6287 # 7570 # 1 # ID=523568_6;partial=00;start_type=ATG;rbs_motif=None;rbs_spacer=None;gc_cont=0.665
NZ_MUWO01000009.1|GCF_001994345.1_15      -            428 benzo_1_2_benA       TIGR03229    433   2.1e-58  207.7   0.0   1   2     7e-51   5.7e-48  173.2   0.0    16   215    23   218    18   224 0.93 # 16396 # 17679 # 1 # ID=246012_15;partial=00;start_type=ATG;rbs_motif=None;rbs_spacer=None;gc_cont=0.665
NZ_MUWO01000009.1|GCF_001994345.1_15      -            428 benzo_1_2_benA       TIGR03229    433   2.1e-58  207.7   0.0   2   2   2.5e-08   2.1e-05   32.4   0.0   296   373   304   378   294   385 0.92 # 16396 # 17679 # 1 # ID=246012_15;partial=00;start_type=ATG;rbs_motif=None;rbs_spacer=None;gc_cont=0.665
NZ_MUWP01000149.1|GCF_001994375.1_6       -            428 benzo_1_2_benA       TIGR03229    433   2.1e-58  207.7   0.0   1   2     7e-51   5.7e-48  173.2   0.0    16   215    23   218    18   224 0.93 # 6284 # 7567 # 1 # ID=443875_6;partial=00;start_type=ATG;rbs_motif=None;rbs_spacer=None;gc_cont=0.665
NZ_MUWP01000149.1|GCF_001994375.1_6       -            428 benzo_1_2_benA       TIGR03229    433   2.1e-58  207.7   0.0   2   2   2.5e-08   2.1e-05   32.4   0.0   296   373   304   378   294   385 0.92 # 6284 # 7567 # 1 # ID=443875_6;partial=00;start_type=ATG;rbs_motif=None;rbs_spacer=None;gc_cont=0.665
NZ_MUWQ01000125.1|GCF_001994395.1_15      -            428 benzo_1_2_benA       TIGR03229    433   2.1e-58  207.7   0.0   1   2     7e-51   5.7e-48  173.2   0.0    16   215    23   218    18   224 0.93 # 16396 # 17679 # 1 # ID=539416_15;partial=00;start_type=ATG;rbs_motif=None;rbs_spacer=None;gc_cont=0.665
NZ_MUWQ01000125.1|GCF_001994395.1_15      -            428 benzo_1_2_benA       TIGR03229    433   2.1e-58  207.7   0.0   2   2   2.5e-08   2.1e-05   32.4   0.0   296   373   304   378   294   385 0.92 # 16396 # 17679 # 1 # ID=539416_15;partial=00;start_type=ATG;rbs_motif=None;rbs_spacer=None;gc_cont=0.665
NZ_MUWR01000115.1|GCF_001994405.1_6       -            428 benzo_1_2_benA       TIGR03229    433   2.1e-58  207.7   0.0   1   2     7e-51   5.7e-48  173.2   0.0    16   215    23   218    18   224 0.93 # 6287 # 7570 # 1 # ID=118843_6;partial=00;start_type=ATG;rbs_motif=None;rbs_spacer=None;gc_cont=0.665
NZ_MUWR01000115.1|GCF_001994405.1_6       -            428 benzo_1_2_benA       TIGR03229    433   2.1e-58  207.7   0.0   2   2   2.5e-08   2.1e-05   32.4   0.0   296   373   304   378   294   385 0.92 # 6287 # 7570 # 1 # ID=118843_6;partial=00;start_type=ATG;rbs_motif=None;rbs_spacer=None;gc_cont=0.665
NZ_MUWS01000165.1|GCF_001994795.1_15      -            428 benzo_1_2_benA       TIGR03229    433   2.1e-58  207.7   0.0   1   2     7e-51   5.7e-48  173.2   0.0    16   215    23   218    18   224 0.93 # 16396 # 17679 # 1 # ID=291129_15;partial=00;start_type=ATG;rbs_motif=None;rbs_spacer=None;gc_cont=0.665
NZ_MUWS01000165.1|GCF_001994795.1_15      -            428 benzo_1_2_benA       TIGR03229    433   2.1e-58  207.7   0.0   2   2   2.5e-08   2.1e-05   32.4   0.0   296   373   304   378   294   385 0.92 # 16396 # 17679 # 1 # ID=291129_15;partial=00;start_type=ATG;rbs_motif=None;rbs_spacer=None;gc_cont=0.665
NZ_MUWT01000145.1|GCF_001994445.1_11      -            428 benzo_1_2_benA       TIGR03229    433   2.1e-58  207.7   0.0   1   2     7e-51   5.7e-48  173.2   0.0    16   215    23   218    18   224 0.93 # 8031 # 9314 # -1 # ID=21516_11;partial=00;start_type=ATG;rbs_motif=None;rbs_spacer=None;gc_cont=0.667
NZ_MUWT01000145.1|GCF_001994445.1_11      -            428 benzo_1_2_benA       TIGR03229    433   2.1e-58  207.7   0.0   2   2   2.5e-08   2.1e-05   32.4   0.0   296   373   304   378   294   385 0.92 # 8031 # 9314 # -1 # ID=21516_11;partial=00;start_type=ATG;rbs_motif=None;rbs_spacer=None;gc_cont=0.667
NZ_MUWU01000026.1|GCF_001994495.1_11      -            428 benzo_1_2_benA       TIGR03229    433   2.1e-58  207.7   0.0   1   2     7e-51   5.7e-48  173.2   0.0    16   215    23   218    18   224 0.93 # 8031 # 9314 # -1 # ID=302761_11;partial=00;start_type=ATG;rbs_motif=None;rbs_spacer=None;gc_cont=0.667
NZ_MUWU01000026.1|GCF_001994495.1_11      -            428 benzo_1_2_benA       TIGR03229    433   2.1e-58  207.7   0.0   2   2   2.5e-08   2.1e-05   32.4   0.0   296   373   304   378   294   385 0.92 # 8031 # 9314 # -1 # ID=302761_11;partial=00;start_type=ATG;rbs_motif=None;rbs_spacer=None;gc_cont=0.667
NZ_MUWV01000112.1|GCF_001994505.1_15      -            428 benzo_1_2_benA       TIGR03229    433   2.1e-58  207.7   0.0   1   2     7e-51   5.7e-48  173.2   0.0    16   215    23   218    18   224 0.93 # 16331 # 17614 # 1 # ID=408433_15;partial=00;start_type=ATG;rbs_motif=None;rbs_spacer=None;gc_cont=0.665
NZ_MUWV01000112.1|GCF_001994505.1_15      -            428 benzo_1_2_benA       TIGR03229    433   2.1e-58  207.7   0.0   2   2   2.5e-08   2.1e-05   32.4   0.0   296   373   304   378   294   385 0.92 # 16331 # 17614 # 1 # ID=408433_15;partial=00;start_type=ATG;rbs_motif=None;rbs_spacer=None;gc_cont=0.665
NZ_MUWW01000113.1|GCF_001994475.1_6       -            428 benzo_1_2_benA       TIGR03229    433   2.1e-58  207.7   0.0   1   2     7e-51   5.7e-48  173.2   0.0    16   215    23   218    18   224 0.93 # 6287 # 7570 # 1 # ID=411147_6;partial=00;start_type=ATG;rbs_motif=None;rbs_spacer=None;gc_cont=0.665
NZ_MUWW01000113.1|GCF_001994475.1_6       -            428 benzo_1_2_benA       TIGR03229    433   2.1e-58  207.7   0.0   2   2   2.5e-08   2.1e-05   32.4   0.0   296   373   304   378   294   385 0.92 # 6287 # 7570 # 1 # ID=411147_6;partial=00;start_type=ATG;rbs_motif=None;rbs_spacer=None;gc_cont=0.665
NZ_NBSO01000003.1|GCF_002891135.1_104     -            428 benzo_1_2_benA       TIGR03229    433   2.1e-58  207.7   0.0   1   2     7e-51   5.7e-48  173.2   0.0    16   215    23   218    18   224 0.93 # 109245 # 110528 # -1 # ID=234309_104;partial=00;start_type=ATG;rbs_motif=None;rbs_spacer=None;gc_cont=0.667
NZ_NBSO01000003.1|GCF_002891135.1_104     -            428 benzo_1_2_benA       TIGR03229    433   2.1e-58  207.7   0.0   2   2   2.5e-08   2.1e-05   32.4   0.0   296   373   304   378   294   385 0.92 # 109245 # 110528 # -1 # ID=234309_104;partial=00;start_type=ATG;rbs_motif=None;rbs_spacer=None;gc_cont=0.667
NZ_OEOG01000036.1|GCF_900240025.1_264     -            428 benzo_1_2_benA       TIGR03229    433   2.1e-58  207.7   0.0   1   2     7e-51   5.7e-48  173.2   0.0    16   215    23   218    18   224 0.93 # 271912 # 273195 # -1 # ID=256646_264;partial=00;start_type=ATG;rbs_motif=None;rbs_spacer=None;gc_cont=0.667
NZ_OEOG01000036.1|GCF_900240025.1_264     -            428 benzo_1_2_benA       TIGR03229    433   2.1e-58  207.7   0.0   2   2   2.5e-08   2.1e-05   32.4   0.0   296   373   304   378   294   385 0.92 # 271912 # 273195 # -1 # ID=256646_264;partial=00;start_type=ATG;rbs_motif=None;rbs_spacer=None;gc_cont=0.667
NZ_POVZ01000001.1|GCF_002891255.1_1678    -            428 benzo_1_2_benA       TIGR03229    433   2.1e-58  207.7   0.0   1   2     7e-51   5.7e-48  173.2   0.0    16   215    23   218    18   224 0.93 # 1960261 # 1961544 # 1 # ID=73289_1678;partial=00;start_type=ATG;rbs_motif=None;rbs_spacer=None;gc_cont=0.665
NZ_POVZ01000001.1|GCF_002891255.1_1678    -            428 benzo_1_2_benA       TIGR03229    433   2.1e-58  207.7   0.0   2   2   2.5e-08   2.1e-05   32.4   0.0   296   373   304   378   294   385 0.92 # 1960261 # 1961544 # 1 # ID=73289_1678;partial=00;start_type=ATG;rbs_motif=None;rbs_spacer=None;gc_cont=0.665
NZ_PVGG01000211.1|GCF_002981275.1_14      -            428 benzo_1_2_benA       TIGR03229    433   2.1e-58  207.7   0.0   1   2     7e-51   5.7e-48  173.2   0.0    16   215    23   218    18   224 0.93 # 16037 # 17320 # 1 # ID=231211_14;partial=00;start_type=ATG;rbs_motif=None;rbs_spacer=None;gc_cont=0.665
NZ_PVGG01000211.1|GCF_002981275.1_14      -            428 benzo_1_2_benA       TIGR03229    433   2.1e-58  207.7   0.0   2   2   2.5e-08   2.1e-05   32.4   0.0   296   373   304   378   294   385 0.92 # 16037 # 17320 # 1 # ID=231211_14;partial=00;start_type=ATG;rbs_motif=None;rbs_spacer=None;gc_cont=0.665
NZ_PVGV01000044.1|GCF_002981785.1_141     -            428 benzo_1_2_benA       TIGR03229    433   2.1e-58  207.7   0.0   1   2     7e-51   5.7e-48  173.2   0.0    16   215    23   218    18   224 0.93 # 145772 # 147055 # -1 # ID=157554_141;partial=00;start_type=ATG;rbs_motif=None;rbs_spacer=None;gc_cont=0.667
NZ_PVGV01000044.1|GCF_002981785.1_141     -            428 benzo_1_2_benA       TIGR03229    433   2.1e-58  207.7   0.0   2   2   2.5e-08   2.1e-05   32.4   0.0   296   373   304   378   294   385 0.92 # 145772 # 147055 # -1 # ID=157554_141;partial=00;start_type=ATG;rbs_motif=None;rbs_spacer=None;gc_cont=0.667
NZ_RKIN01000001.1|GCF_003938695.1_1982    -            428 benzo_1_2_benA       TIGR03229    433   2.1e-58  207.7   0.0   1   2     7e-51   5.7e-48  173.2   0.0    16   215    23   218    18   224 0.93 # 2282382 # 2283665 # 1 # ID=167786_1982;partial=00;start_type=ATG;rbs_motif=None;rbs_spacer=None;gc_cont=0.665
NZ_RKIN01000001.1|GCF_003938695.1_1982    -            428 benzo_1_2_benA       TIGR03229    433   2.1e-58  207.7   0.0   2   2   2.5e-08   2.1e-05   32.4   0.0   296   373   304   378   294   385 0.92 # 2282382 # 2283665 # 1 # ID=167786_1982;partial=00;start_type=ATG;rbs_motif=None;rbs_spacer=None;gc_cont=0.665
NZ_RKIV01000002.1|GCF_003940705.1_358     -            428 benzo_1_2_benA       TIGR03229    433   2.1e-58  207.7   0.0   1   2     7e-51   5.7e-48  173.2   0.0    16   215    23   218    18   224 0.93 # 388210 # 389493 # -1 # ID=388123_358;partial=00;start_type=ATG;rbs_motif=None;rbs_spacer=None;gc_cont=0.667
NZ_RKIV01000002.1|GCF_003940705.1_358     -            428 benzo_1_2_benA       TIGR03229    433   2.1e-58  207.7   0.0   2   2   2.5e-08   2.1e-05   32.4   0.0   296   373   304   378   294   385 0.92 # 388210 # 389493 # -1 # ID=388123_358;partial=00;start_type=ATG;rbs_motif=None;rbs_spacer=None;gc_cont=0.667
NZ_UAQZ01000001.1|GCF_900446215.1_1636    -            428 benzo_1_2_benA       TIGR03229    433   2.1e-58  207.7   0.0   1   2     7e-51   5.7e-48  173.2   0.0    16   215    23   218    18   224 0.93 # 1820561 # 1821844 # -1 # ID=516334_1636;partial=00;start_type=ATG;rbs_motif=None;rbs_spacer=None;gc_cont=0.667
NZ_UAQZ01000001.1|GCF_900446215.1_1636    -            428 benzo_1_2_benA       TIGR03229    433   2.1e-58  207.7   0.0   2   2   2.5e-08   2.1e-05   32.4   0.0   296   373   304   378   294   385 0.92 # 1820561 # 1821844 # -1 # ID=516334_1636;partial=00;start_type=ATG;rbs_motif=None;rbs_spacer=None;gc_cont=0.667
NZ_UARA01000016.1|GCF_900446165.1_178     -            428 benzo_1_2_benA       TIGR03229    433   2.1e-58  207.7   0.0   1   2     7e-51   5.7e-48  173.2   0.0    16   215    23   218    18   224 0.93 # 185910 # 187193 # -1 # ID=35107_178;partial=00;start_type=ATG;rbs_motif=None;rbs_spacer=None;gc_cont=0.667
NZ_UARA01000016.1|GCF_900446165.1_178     -            428 benzo_1_2_benA       TIGR03229    433   2.1e-58  207.7   0.0   2   2   2.5e-08   2.1e-05   32.4   0.0   296   373   304   378   294   385 0.92 # 185910 # 187193 # -1 # ID=35107_178;partial=00;start_type=ATG;rbs_motif=None;rbs_spacer=None;gc_cont=0.667
NZ_UARC01000009.1|GCF_900446195.1_658     -            428 benzo_1_2_benA       TIGR03229    433   2.1e-58  207.7   0.0   1   2     7e-51   5.7e-48  173.2   0.0    16   215    23   218    18   224 0.93 # 765414 # 766697 # 1 # ID=258704_658;partial=00;start_type=ATG;rbs_motif=None;rbs_spacer=None;gc_cont=0.666
NZ_UARC01000009.1|GCF_900446195.1_658     -            428 benzo_1_2_benA       TIGR03229    433   2.1e-58  207.7   0.0   2   2   2.5e-08   2.1e-05   32.4   0.0   296   373   304   378   294   385 0.92 # 765414 # 766697 # 1 # ID=258704_658;partial=00;start_type=ATG;rbs_motif=None;rbs_spacer=None;gc_cont=0.666
NZ_BAYC01000049.1|GCF_000685055.1_15      -            428 benzo_1_2_benA       TIGR03229    433   2.1e-58  207.7   0.0   1   2   2.4e-51     2e-48  174.7   0.1    15   215    22   218    19   224 0.92 # 14761 # 16044 # -1 # ID=298747_15;partial=00;start_type=ATG;rbs_motif=None;rbs_spacer=None;gc_cont=0.611
NZ_BAYC01000049.1|GCF_000685055.1_15      -            428 benzo_1_2_benA       TIGR03229    433   2.1e-58  207.7   0.0   2   2   1.1e-07   8.7e-05   30.3   0.0   296   373   304   378   298   394 0.92 # 14761 # 16044 # -1 # ID=298747_15;partial=00;start_type=ATG;rbs_motif=None;rbs_spacer=None;gc_cont=0.611
NZ_NBSN01000003.1|GCF_002891075.1_1188    -            428 benzo_1_2_benA       TIGR03229    433   2.1e-58  207.7   0.0   1   2   2.4e-51     2e-48  174.7   0.1    15   215    22   218    19   224 0.92 # 1389752 # 1391035 # 1 # ID=485623_1188;partial=00;start_type=ATG;rbs_motif=None;rbs_spacer=None;gc_cont=0.611
NZ_NBSN01000003.1|GCF_002891075.1_1188    -            428 benzo_1_2_benA       TIGR03229    433   2.1e-58  207.7   0.0   2   2   1.1e-07   8.7e-05   30.3   0.0   296   373   304   378   298   394 0.92 # 1389752 # 1391035 # 1 # ID=485623_1188;partial=00;start_type=ATG;rbs_motif=None;rbs_spacer=None;gc_cont=0.611
NZ_CP010026.1|GCF_000961515.1_3576        -            428 benzo_1_2_benA       TIGR03229    433   2.2e-58  207.6   0.0   1   2   2.4e-51     2e-48  174.7   0.1    15   215    22   218    19   224 0.92 # 4164111 # 4165394 # 1 # ID=131191_3576;partial=00;start_type=ATG;rbs_motif=None;rbs_spacer=None;gc_cont=0.608
NZ_CP010026.1|GCF_000961515.1_3576        -            428 benzo_1_2_benA       TIGR03229    433   2.2e-58  207.6   0.0   2   2   1.1e-07   8.9e-05   30.3   0.0   296   373   304   378   298   391 0.92 # 4164111 # 4165394 # 1 # ID=131191_3576;partial=00;start_type=ATG;rbs_motif=None;rbs_spacer=None;gc_cont=0.608
NZ_JMIK01000017.1|GCF_000714855.1_132     -            428 benzo_1_2_benA       TIGR03229    433   2.2e-58  207.6   0.0   1   2   2.4e-51     2e-48  174.7   0.1    15   215    22   218    19   224 0.92 # 135269 # 136552 # 1 # ID=188470_132;partial=00;start_type=ATG;rbs_motif=None;rbs_spacer=None;gc_cont=0.609
NZ_JMIK01000017.1|GCF_000714855.1_132     -            428 benzo_1_2_benA       TIGR03229    433   2.2e-58  207.6   0.0   2   2   1.1e-07   8.9e-05   30.3   0.0   296   373   304   378   298   391 0.92 # 135269 # 136552 # 1 # ID=188470_132;partial=00;start_type=ATG;rbs_motif=None;rbs_spacer=None;gc_cont=0.609
QFRC01000164.1|GCA_003243335.1_5          -            428 benzo_1_2_benA       TIGR03229    433   2.2e-58  207.6   0.0   1   2   2.4e-51     2e-48  174.7   0.1    15   215    22   218    19   224 0.92 # 4106 # 5389 # 1 # ID=368765_5;partial=00;start_type=ATG;rbs_motif=None;rbs_spacer=None;gc_cont=0.613
QFRC01000164.1|GCA_003243335.1_5          -            428 benzo_1_2_benA       TIGR03229    433   2.2e-58  207.6   0.0   2   2   1.1e-07   8.9e-05   30.3   0.0   296   373   304   378   298   391 0.92 # 4106 # 5389 # 1 # ID=368765_5;partial=00;start_type=ATG;rbs_motif=None;rbs_spacer=None;gc_cont=0.613
NZ_LPIE01000083.1|GCF_001533295.1_53      -            428 benzo_1_2_benA       TIGR03229    433   2.2e-58  207.6   0.0   1   2   2.9e-51   2.4e-48  174.4   0.0    16   215    23   218    18   224 0.93 # 57392 # 58675 # 1 # ID=158514_53;partial=00;start_type=ATG;rbs_motif=None;rbs_spacer=None;gc_cont=0.664
NZ_LPIE01000083.1|GCF_001533295.1_53      -            428 benzo_1_2_benA       TIGR03229    433   2.2e-58  207.6   0.0   2   2   6.6e-08   5.5e-05   31.0   0.0   296   373   304   378   296   385 0.92 # 57392 # 58675 # 1 # ID=158514_53;partial=00;start_type=ATG;rbs_motif=None;rbs_spacer=None;gc_cont=0.664
NZ_SNSF01000012.1|GCF_004376865.1_7       -            428 benzo_1_2_benA       TIGR03229    433   2.3e-58  207.6   0.0   1   2     3e-51   2.4e-48  174.4   0.0    16   215    23   218    20   224 0.93 # 6763 # 8046 # 1 # ID=179119_7;partial=00;start_type=ATG;rbs_motif=None;rbs_spacer=None;gc_cont=0.661
NZ_SNSF01000012.1|GCF_004376865.1_7       -            428 benzo_1_2_benA       TIGR03229    433   2.3e-58  207.6   0.0   2   2   6.6e-08   5.5e-05   31.0   0.0   296   373   304   378   296   385 0.92 # 6763 # 8046 # 1 # ID=179119_7;partial=00;start_type=ATG;rbs_motif=None;rbs_spacer=None;gc_cont=0.661
NZ_SNSG01000015.1|GCF_004377825.1_80      -            428 benzo_1_2_benA       TIGR03229    433   2.3e-58  207.6   0.0   1   2     3e-51   2.4e-48  174.4   0.0    16   215    23   218    20   224 0.93 # 85341 # 86624 # -1 # ID=262951_80;partial=00;start_type=ATG;rbs_motif=None;rbs_spacer=None;gc_cont=0.663
NZ_SNSG01000015.1|GCF_004377825.1_80      -            428 benzo_1_2_benA       TIGR03229    433   2.3e-58  207.6   0.0   2   2   6.6e-08   5.5e-05   31.0   0.0   296   373   304   378   296   385 0.92 # 85341 # 86624 # -1 # ID=262951_80;partial=00;start_type=ATG;rbs_motif=None;rbs_spacer=None;gc_cont=0.663
NZ_SNSH01000017.1|GCF_004377805.1_80      -            428 benzo_1_2_benA       TIGR03229    433   2.3e-58  207.6   0.0   1   2     3e-51   2.4e-48  174.4   0.0    16   215    23   218    20   224 0.93 # 85341 # 86624 # -1 # ID=229360_80;partial=00;start_type=ATG;rbs_motif=None;rbs_spacer=None;gc_cont=0.663
NZ_SNSH01000017.1|GCF_004377805.1_80      -            428 benzo_1_2_benA       TIGR03229    433   2.3e-58  207.6   0.0   2   2   6.6e-08   5.5e-05   31.0   0.0   296   373   304   378   296   385 0.92 # 85341 # 86624 # -1 # ID=229360_80;partial=00;start_type=ATG;rbs_motif=None;rbs_spacer=None;gc_cont=0.663
NZ_SNSI01000010.1|GCF_004377675.1_80      -            428 benzo_1_2_benA       TIGR03229    433   2.3e-58  207.6   0.0   1   2     3e-51   2.4e-48  174.4   0.0    16   215    23   218    20   224 0.93 # 85443 # 86726 # -1 # ID=22922_80;partial=00;start_type=ATG;rbs_motif=None;rbs_spacer=None;gc_cont=0.663
NZ_SNSI01000010.1|GCF_004377675.1_80      -            428 benzo_1_2_benA       TIGR03229    433   2.3e-58  207.6   0.0   2   2   6.6e-08   5.5e-05   31.0   0.0   296   373   304   378   296   385 0.92 # 85443 # 86726 # -1 # ID=22922_80;partial=00;start_type=ATG;rbs_motif=None;rbs_spacer=None;gc_cont=0.663
NZ_SNSJ01000008.1|GCF_004377745.1_80      -            428 benzo_1_2_benA       TIGR03229    433   2.3e-58  207.6   0.0   1   2     3e-51   2.4e-48  174.4   0.0    16   215    23   218    20   224 0.93 # 86163 # 87446 # -1 # ID=247461_80;partial=00;start_type=ATG;rbs_motif=None;rbs_spacer=None;gc_cont=0.663
NZ_SNSJ01000008.1|GCF_004377745.1_80      -            428 benzo_1_2_benA       TIGR03229    433   2.3e-58  207.6   0.0   2   2   6.6e-08   5.5e-05   31.0   0.0   296   373   304   378   296   385 0.92 # 86163 # 87446 # -1 # ID=247461_80;partial=00;start_type=ATG;rbs_motif=None;rbs_spacer=None;gc_cont=0.663
NZ_SNSK01000011.1|GCF_004377685.1_80      -            428 benzo_1_2_benA       TIGR03229    433   2.3e-58  207.6   0.0   1   2     3e-51   2.4e-48  174.4   0.0    16   215    23   218    20   224 0.93 # 85341 # 86624 # -1 # ID=235039_80;partial=00;start_type=ATG;rbs_motif=None;rbs_spacer=None;gc_cont=0.663
NZ_SNSK01000011.1|GCF_004377685.1_80      -            428 benzo_1_2_benA       TIGR03229    433   2.3e-58  207.6   0.0   2   2   6.6e-08   5.5e-05   31.0   0.0   296   373   304   378   296   385 0.92 # 85341 # 86624 # -1 # ID=235039_80;partial=00;start_type=ATG;rbs_motif=None;rbs_spacer=None;gc_cont=0.663
NZ_SNSL01000022.1|GCF_004377615.1_80      -            428 benzo_1_2_benA       TIGR03229    433   2.3e-58  207.6   0.0   1   2     3e-51   2.4e-48  174.4   0.0    16   215    23   218    20   224 0.93 # 85341 # 86624 # -1 # ID=171971_80;partial=00;start_type=ATG;rbs_motif=None;rbs_spacer=None;gc_cont=0.663
NZ_SNSL01000022.1|GCF_004377615.1_80      -            428 benzo_1_2_benA       TIGR03229    433   2.3e-58  207.6   0.0   2   2   6.6e-08   5.5e-05   31.0   0.0   296   373   304   378   296   385 0.92 # 85341 # 86624 # -1 # ID=171971_80;partial=00;start_type=ATG;rbs_motif=None;rbs_spacer=None;gc_cont=0.663
NZ_SNSM01000015.1|GCF_004377645.1_45      -            428 benzo_1_2_benA       TIGR03229    433   2.3e-58  207.6   0.0   1   2     3e-51   2.4e-48  174.4   0.0    16   215    23   218    20   224 0.93 # 48511 # 49794 # 1 # ID=399011_45;partial=00;start_type=ATG;rbs_motif=None;rbs_spacer=None;gc_cont=0.661
NZ_SNSM01000015.1|GCF_004377645.1_45      -            428 benzo_1_2_benA       TIGR03229    433   2.3e-58  207.6   0.0   2   2   6.6e-08   5.5e-05   31.0   0.0   296   373   304   378   296   385 0.92 # 48511 # 49794 # 1 # ID=399011_45;partial=00;start_type=ATG;rbs_motif=None;rbs_spacer=None;gc_cont=0.661
NZ_SNSN01000003.1|GCF_004377815.1_140     -            428 benzo_1_2_benA       TIGR03229    433   2.3e-58  207.6   0.0   1   2     3e-51   2.4e-48  174.4   0.0    16   215    23   218    20   224 0.93 # 150982 # 152265 # 1 # ID=420656_140;partial=00;start_type=ATG;rbs_motif=None;rbs_spacer=None;gc_cont=0.661
NZ_SNSN01000003.1|GCF_004377815.1_140     -            428 benzo_1_2_benA       TIGR03229    433   2.3e-58  207.6   0.0   2   2   6.6e-08   5.5e-05   31.0   0.0   296   373   304   378   296   385 0.92 # 150982 # 152265 # 1 # ID=420656_140;partial=00;start_type=ATG;rbs_motif=None;rbs_spacer=None;gc_cont=0.661
NZ_SNSO01000019.1|GCF_004377495.1_45      -            428 benzo_1_2_benA       TIGR03229    433   2.3e-58  207.6   0.0   1   2     3e-51   2.4e-48  174.4   0.0    16   215    23   218    20   224 0.93 # 48065 # 49348 # 1 # ID=248183_45;partial=00;start_type=ATG;rbs_motif=None;rbs_spacer=None;gc_cont=0.661
NZ_SNSO01000019.1|GCF_004377495.1_45      -            428 benzo_1_2_benA       TIGR03229    433   2.3e-58  207.6   0.0   2   2   6.6e-08   5.5e-05   31.0   0.0   296   373   304   378   296   385 0.92 # 48065 # 49348 # 1 # ID=248183_45;partial=00;start_type=ATG;rbs_motif=None;rbs_spacer=None;gc_cont=0.661
NZ_SNSP01000032.1|GCF_004376135.1_78      -            428 benzo_1_2_benA       TIGR03229    433   2.3e-58  207.6   0.0   1   2     3e-51   2.4e-48  174.4   0.0    16   215    23   218    20   224 0.93 # 81031 # 82314 # -1 # ID=201727_78;partial=00;start_type=ATG;rbs_motif=None;rbs_spacer=None;gc_cont=0.663
NZ_SNSP01000032.1|GCF_004376135.1_78      -            428 benzo_1_2_benA       TIGR03229    433   2.3e-58  207.6   0.0   2   2   6.6e-08   5.5e-05   31.0   0.0   296   373   304   378   296   385 0.92 # 81031 # 82314 # -1 # ID=201727_78;partial=00;start_type=ATG;rbs_motif=None;rbs_spacer=None;gc_cont=0.663
NZ_SNSQ01000018.1|GCF_004377105.1_80      -            428 benzo_1_2_benA       TIGR03229    433   2.3e-58  207.6   0.0   1   2     3e-51   2.4e-48  174.4   0.0    16   215    23   218    20   224 0.93 # 85341 # 86624 # -1 # ID=493775_80;partial=00;start_type=ATG;rbs_motif=None;rbs_spacer=None;gc_cont=0.663
NZ_SNSQ01000018.1|GCF_004377105.1_80      -            428 benzo_1_2_benA       TIGR03229    433   2.3e-58  207.6   0.0   2   2   6.6e-08   5.5e-05   31.0   0.0   296   373   304   378   296   385 0.92 # 85341 # 86624 # -1 # ID=493775_80;partial=00;start_type=ATG;rbs_motif=None;rbs_spacer=None;gc_cont=0.663
NZ_SNSR01000013.1|GCF_004374695.1_116     -            428 benzo_1_2_benA       TIGR03229    433   2.3e-58  207.6   0.0   1   2     3e-51   2.4e-48  174.4   0.0    16   215    23   218    20   224 0.93 # 125796 # 127079 # -1 # ID=11554_116;partial=00;start_type=ATG;rbs_motif=None;rbs_spacer=None;gc_cont=0.663
NZ_SNSR01000013.1|GCF_004374695.1_116     -            428 benzo_1_2_benA       TIGR03229    433   2.3e-58  207.6   0.0   2   2   6.6e-08   5.5e-05   31.0   0.0   296   373   304   378   296   385 0.92 # 125796 # 127079 # -1 # ID=11554_116;partial=00;start_type=ATG;rbs_motif=None;rbs_spacer=None;gc_cont=0.663
NZ_SNSS01000005.1|GCF_004375605.1_45      -            428 benzo_1_2_benA       TIGR03229    433   2.3e-58  207.6   0.0   1   2     3e-51   2.4e-48  174.4   0.0    16   215    23   218    20   224 0.93 # 48469 # 49752 # 1 # ID=11245_45;partial=00;start_type=ATG;rbs_motif=None;rbs_spacer=None;gc_cont=0.661
NZ_SNSS01000005.1|GCF_004375605.1_45      -            428 benzo_1_2_benA       TIGR03229    433   2.3e-58  207.6   0.0   2   2   6.6e-08   5.5e-05   31.0   0.0   296   373   304   378   296   385 0.92 # 48469 # 49752 # 1 # ID=11245_45;partial=00;start_type=ATG;rbs_motif=None;rbs_spacer=None;gc_cont=0.661
NZ_SSHL01000015.1|GCF_004798465.1_78      -            428 benzo_1_2_benA       TIGR03229    433   2.3e-58  207.6   0.0   1   2     3e-51   2.4e-48  174.4   0.0    16   215    23   218    20   224 0.93 # 81032 # 82315 # -1 # ID=112304_78;partial=00;start_type=ATG;rbs_motif=None;rbs_spacer=None;gc_cont=0.663
NZ_SSHL01000015.1|GCF_004798465.1_78      -            428 benzo_1_2_benA       TIGR03229    433   2.3e-58  207.6   0.0   2   2   6.6e-08   5.5e-05   31.0   0.0   296   373   304   378   296   385 0.92 # 81032 # 82315 # -1 # ID=112304_78;partial=00;start_type=ATG;rbs_motif=None;rbs_spacer=None;gc_cont=0.663
NZ_CP013396.1|GCF_001718515.1_509         -            428 benzo_1_2_benA       TIGR03229    433   2.3e-58  207.5   0.0   1   2   7.8e-51   6.4e-48  173.0   0.0    16   215    23   218    18   224 0.93 # 574436 # 575719 # -1 # ID=427371_509;partial=00;start_type=ATG;rbs_motif=None;rbs_spacer=None;gc_cont=0.664
NZ_CP013396.1|GCF_001718515.1_509         -            428 benzo_1_2_benA       TIGR03229    433   2.3e-58  207.5   0.0   2   2   2.6e-08   2.1e-05   32.4   0.0   296   373   304   378   295   385 0.92 # 574436 # 575719 # -1 # ID=427371_509;partial=00;start_type=ATG;rbs_motif=None;rbs_spacer=None;gc_cont=0.664
NZ_SWJE01000007.1|GCF_005144415.1_24      -            428 benzo_1_2_benA       TIGR03229    433   2.4e-58  207.5   0.0   1   2   3.9e-51   3.2e-48  174.0   0.1    15   215    22   218    14   223 0.94 # 24503 # 25786 # 1 # ID=489967_24;partial=00;start_type=ATG;rbs_motif=GGA/GAG/AGG;rbs_spacer=5-10bp;gc_cont=0.612
NZ_SWJE01000007.1|GCF_005144415.1_24      -            428 benzo_1_2_benA       TIGR03229    433   2.4e-58  207.5   0.0   2   2     5e-08   4.1e-05   31.4   0.0   295   373   303   378   266   384 0.87 # 24503 # 25786 # 1 # ID=489967_24;partial=00;start_type=ATG;rbs_motif=GGA/GAG/AGG;rbs_spacer=5-10bp;gc_cont=0.612
CCNS02000017.1|GCA_000751215.2_23         -            428 benzo_1_2_benA       TIGR03229    433   2.4e-58  207.5   0.0   1   2   3.8e-51   3.1e-48  174.0   0.0    15   215    22   218    18   224 0.94 # 29561 # 30844 # -1 # ID=410647_23;partial=00;start_type=ATG;rbs_motif=None;rbs_spacer=None;gc_cont=0.625
CCNS02000017.1|GCA_000751215.2_23         -            428 benzo_1_2_benA       TIGR03229    433   2.4e-58  207.5   0.0   2   2     5e-08   4.2e-05   31.4   0.0   295   373   303   378   270   394 0.87 # 29561 # 30844 # -1 # ID=410647_23;partial=00;start_type=ATG;rbs_motif=None;rbs_spacer=None;gc_cont=0.625
NZ_CCNS01000017.1|GCF_000751215.1_23      -            428 benzo_1_2_benA       TIGR03229    433   2.4e-58  207.5   0.0   1   2   3.8e-51   3.1e-48  174.0   0.0    15   215    22   218    18   224 0.94 # 29561 # 30844 # -1 # ID=525003_23;partial=00;start_type=ATG;rbs_motif=None;rbs_spacer=None;gc_cont=0.625
NZ_CCNS01000017.1|GCF_000751215.1_23      -            428 benzo_1_2_benA       TIGR03229    433   2.4e-58  207.5   0.0   2   2     5e-08   4.2e-05   31.4   0.0   295   373   303   378   270   394 0.87 # 29561 # 30844 # -1 # ID=525003_23;partial=00;start_type=ATG;rbs_motif=None;rbs_spacer=None;gc_cont=0.625
NZ_JFHC01000015.1|GCF_000698595.1_87      -            428 benzo_1_2_benA       TIGR03229    433   2.4e-58  207.5   0.0   1   2   3.8e-51   3.1e-48  174.0   0.0    15   215    22   218    18   224 0.94 # 104083 # 105366 # 1 # ID=195391_87;partial=00;start_type=ATG;rbs_motif=None;rbs_spacer=None;gc_cont=0.625
NZ_JFHC01000015.1|GCF_000698595.1_87      -            428 benzo_1_2_benA       TIGR03229    433   2.4e-58  207.5   0.0   2   2     5e-08   4.2e-05   31.4   0.0   295   373   303   378   270   394 0.87 # 104083 # 105366 # 1 # ID=195391_87;partial=00;start_type=ATG;rbs_motif=None;rbs_spacer=None;gc_cont=0.625
NZ_QTRM01000006.1|GCF_003853955.1_298     -            428 benzo_1_2_benA       TIGR03229    433   2.4e-58  207.5   0.0   1   2   3.1e-51   2.6e-48  174.3   0.0    16   215    23   218    20   224 0.93 # 319444 # 320727 # -1 # ID=271255_298;partial=00;start_type=ATG;rbs_motif=None;rbs_spacer=None;gc_cont=0.664
NZ_QTRM01000006.1|GCF_003853955.1_298     -            428 benzo_1_2_benA       TIGR03229    433   2.4e-58  207.5   0.0   2   2   6.6e-08   5.5e-05   31.0   0.0   296   373   304   378   296   385 0.92 # 319444 # 320727 # -1 # ID=271255_298;partial=00;start_type=ATG;rbs_motif=None;rbs_spacer=None;gc_cont=0.664
NZ_LPEM01000072.1|GCF_001529885.1_314     -            428 benzo_1_2_benA       TIGR03229    433   2.4e-58  207.5   0.0   1   2   3.2e-51   2.6e-48  174.3   0.0    16   215    23   218    20   224 0.93 # 344119 # 345402 # -1 # ID=425398_314;partial=00;start_type=ATG;rbs_motif=None;rbs_spacer=None;gc_cont=0.665
NZ_LPEM01000072.1|GCF_001529885.1_314     -            428 benzo_1_2_benA       TIGR03229    433   2.4e-58  207.5   0.0   2   2   6.6e-08   5.5e-05   31.0   0.0   296   373   304   378   296   385 0.92 # 344119 # 345402 # -1 # ID=425398_314;partial=00;start_type=ATG;rbs_motif=None;rbs_spacer=None;gc_cont=0.665
NZ_LPFA01000052.1|GCF_001529525.1_337     -            428 benzo_1_2_benA       TIGR03229    433   2.4e-58  207.5   0.0   1   2   3.2e-51   2.6e-48  174.3   0.0    16   215    23   218    20   224 0.93 # 362574 # 363857 # -1 # ID=118574_337;partial=00;start_type=ATG;rbs_motif=None;rbs_spacer=None;gc_cont=0.664
NZ_LPFA01000052.1|GCF_001529525.1_337     -            428 benzo_1_2_benA       TIGR03229    433   2.4e-58  207.5   0.0   2   2   6.6e-08   5.5e-05   31.0   0.0   296   373   304   378   296   385 0.92 # 362574 # 363857 # -1 # ID=118574_337;partial=00;start_type=ATG;rbs_motif=None;rbs_spacer=None;gc_cont=0.664
NZ_QTRR01000001.1|GCF_003854505.1_808     -            428 benzo_1_2_benA       TIGR03229    433   2.5e-58  207.4   0.0   1   2   9.1e-51   7.5e-48  172.8   0.0    16   215    23   218    16   224 0.93 # 938032 # 939315 # 1 # ID=80133_808;partial=00;start_type=ATG;rbs_motif=None;rbs_spacer=None;gc_cont=0.663
NZ_QTRR01000001.1|GCF_003854505.1_808     -            428 benzo_1_2_benA       TIGR03229    433   2.5e-58  207.4   0.0   2   2   2.3e-08   1.9e-05   32.5   0.0   296   374   304   379   290   384 0.92 # 938032 # 939315 # 1 # ID=80133_808;partial=00;start_type=ATG;rbs_motif=None;rbs_spacer=None;gc_cont=0.663
NZ_QTRS01000006.1|GCF_003854495.1_41      -            428 benzo_1_2_benA       TIGR03229    433   2.5e-58  207.4   0.0   1   2   9.1e-51   7.5e-48  172.8   0.0    16   215    23   218    16   224 0.93 # 42617 # 43900 # 1 # ID=127674_41;partial=00;start_type=ATG;rbs_motif=None;rbs_spacer=None;gc_cont=0.663
NZ_QTRS01000006.1|GCF_003854495.1_41      -            428 benzo_1_2_benA       TIGR03229    433   2.5e-58  207.4   0.0   2   2   2.3e-08   1.9e-05   32.5   0.0   296   374   304   379   290   384 0.92 # 42617 # 43900 # 1 # ID=127674_41;partial=00;start_type=ATG;rbs_motif=None;rbs_spacer=None;gc_cont=0.663
NZ_SMGP01000001.1|GCF_004339745.1_1595    -            448 benzo_1_2_benA       TIGR03229    433   2.8e-58  207.3   0.0   1   2     3e-51   2.5e-48  174.4   0.1    15   215    42   238    38   244 0.92 # 1773334 # 1774677 # -1 # ID=445546_1595;partial=00;start_type=TTG;rbs_motif=None;rbs_spacer=None;gc_cont=0.626
NZ_SMGP01000001.1|GCF_004339745.1_1595    -            448 benzo_1_2_benA       TIGR03229    433   2.8e-58  207.3   0.0   2   2   1.1e-07     9e-05   30.3   0.0   296   374   324   399   317   407 0.92 # 1773334 # 1774677 # -1 # ID=445546_1595;partial=00;start_type=TTG;rbs_motif=None;rbs_spacer=None;gc_cont=0.626
NZ_LPEE01000074.1|GCF_001529145.1_52      -            428 benzo_1_2_benA       TIGR03229    433   2.9e-58  207.2   0.0   1   2   3.7e-51     3e-48  174.1   0.0    16   215    23   218    18   224 0.93 # 54605 # 55888 # 1 # ID=292165_52;partial=00;start_type=ATG;rbs_motif=None;rbs_spacer=None;gc_cont=0.664
NZ_LPEE01000074.1|GCF_001529145.1_52      -            428 benzo_1_2_benA       TIGR03229    433   2.9e-58  207.2   0.0   2   2   6.6e-08   5.5e-05   31.0   0.0   296   373   304   378   296   385 0.92 # 54605 # 55888 # 1 # ID=292165_52;partial=00;start_type=ATG;rbs_motif=None;rbs_spacer=None;gc_cont=0.664
NZ_RQIS01000003.1|GCF_003837865.1_296     -            440 benzo_1_2_benA       TIGR03229    433   3.2e-58  207.1   0.1   1   1   6.1e-61   5.1e-58  206.4   0.1    15   385    19   400    17   408 0.89 # 333714 # 335033 # -1 # ID=420487_296;partial=00;start_type=ATG;rbs_motif=AGGAG;rbs_spacer=5-10bp;gc_cont=0.628
NZ_OCSX01000004.1|GCF_900215135.1_112     -            428 benzo_1_2_benA       TIGR03229    433   3.7e-58  206.9   0.0   1   2   2.1e-51   1.7e-48  174.9   0.1    15   215    22   218    14   224 0.92 # 127400 # 128683 # 1 # ID=460219_112;partial=00;start_type=ATG;rbs_motif=GGA/GAG/AGG;rbs_spacer=5-10bp;gc_cont=0.599
NZ_OCSX01000004.1|GCF_900215135.1_112     -            428 benzo_1_2_benA       TIGR03229    433   3.7e-58  206.9   0.0   2   2   2.8e-07   0.00023   28.9   0.0   296   373   304   378   296   386 0.92 # 127400 # 128683 # 1 # ID=460219_112;partial=00;start_type=ATG;rbs_motif=GGA/GAG/AGG;rbs_spacer=5-10bp;gc_cont=0.599
NZ_RAIO01000004.1|GCF_003610075.1_369     -            428 benzo_1_2_benA       TIGR03229    433   3.7e-58  206.9   0.0   1   2   2.1e-51   1.7e-48  174.9   0.1    15   215    22   218    14   224 0.92 # 422457 # 423740 # 1 # ID=201183_369;partial=00;start_type=ATG;rbs_motif=GGA/GAG/AGG;rbs_spacer=5-10bp;gc_cont=0.599
NZ_RAIO01000004.1|GCF_003610075.1_369     -            428 benzo_1_2_benA       TIGR03229    433   3.7e-58  206.9   0.0   2   2   2.8e-07   0.00023   28.9   0.0   296   373   304   378   296   386 0.92 # 422457 # 423740 # 1 # ID=201183_369;partial=00;start_type=ATG;rbs_motif=GGA/GAG/AGG;rbs_spacer=5-10bp;gc_cont=0.599
NZ_REFQ01000004.1|GCF_003688565.1_73      -            428 benzo_1_2_benA       TIGR03229    433   3.7e-58  206.9   0.0   1   2   2.1e-51   1.7e-48  174.9   0.1    15   215    22   218    14   224 0.92 # 83353 # 84636 # -1 # ID=493447_73;partial=00;start_type=ATG;rbs_motif=GGA/GAG/AGG;rbs_spacer=5-10bp;gc_cont=0.600
NZ_REFQ01000004.1|GCF_003688565.1_73      -            428 benzo_1_2_benA       TIGR03229    433   3.7e-58  206.9   0.0   2   2   2.8e-07   0.00023   28.9   0.0   296   373   304   378   296   386 0.92 # 83353 # 84636 # -1 # ID=493447_73;partial=00;start_type=ATG;rbs_motif=GGA/GAG/AGG;rbs_spacer=5-10bp;gc_cont=0.600
NZ_RJKG01000004.1|GCF_003751905.1_117     -            428 benzo_1_2_benA       TIGR03229    433   3.7e-58  206.9   0.0   1   2   2.1e-51   1.7e-48  174.9   0.1    15   215    22   218    14   224 0.92 # 137547 # 138830 # 1 # ID=500476_117;partial=00;start_type=ATG;rbs_motif=GGA/GAG/AGG;rbs_spacer=5-10bp;gc_cont=0.599
NZ_RJKG01000004.1|GCF_003751905.1_117     -            428 benzo_1_2_benA       TIGR03229    433   3.7e-58  206.9   0.0   2   2   2.8e-07   0.00023   28.9   0.0   296   373   304   378   296   386 0.92 # 137547 # 138830 # 1 # ID=500476_117;partial=00;start_type=ATG;rbs_motif=GGA/GAG/AGG;rbs_spacer=5-10bp;gc_cont=0.599
NZ_SMMT01000004.1|GCF_004339705.1_566     -            428 benzo_1_2_benA       TIGR03229    433   3.7e-58  206.9   0.0   1   2   2.1e-51   1.7e-48  174.9   0.1    15   215    22   218    14   224 0.92 # 658363 # 659646 # 1 # ID=218118_566;partial=00;start_type=ATG;rbs_motif=GGA/GAG/AGG;rbs_spacer=5-10bp;gc_cont=0.599
NZ_SMMT01000004.1|GCF_004339705.1_566     -            428 benzo_1_2_benA       TIGR03229    433   3.7e-58  206.9   0.0   2   2   2.8e-07   0.00023   28.9   0.0   296   373   304   378   296   386 0.92 # 658363 # 659646 # 1 # ID=218118_566;partial=00;start_type=ATG;rbs_motif=GGA/GAG/AGG;rbs_spacer=5-10bp;gc_cont=0.599
NZ_QLSU01000001.1|GCF_003268775.1_229     -            426 benzo_1_2_benA       TIGR03229    433   3.9e-58  206.8   0.0   1   2   1.2e-51   9.7e-49  175.7   0.0    15   215    21   217     8   223 0.93 # 278533 # 279810 # 1 # ID=461919_229;partial=00;start_type=ATG;rbs_motif=None;rbs_spacer=None;gc_cont=0.638
NZ_QLSU01000001.1|GCF_003268775.1_229     -            426 benzo_1_2_benA       TIGR03229    433   3.9e-58  206.8   0.0   2   2   2.7e-07   0.00023   29.0   0.0   296   373   303   377   293   385 0.92 # 278533 # 279810 # 1 # ID=461919_229;partial=00;start_type=ATG;rbs_motif=None;rbs_spacer=None;gc_cont=0.638
NZ_AWZV01000003.1|GCF_000472545.1_401     -            428 benzo_1_2_benA       TIGR03229    433     4e-58  206.8   0.0   1   2     2e-51   1.6e-48  175.0   0.1    11   215    18   218    13   224 0.94 # 467422 # 468705 # -1 # ID=371280_401;partial=00;start_type=ATG;rbs_motif=None;rbs_spacer=None;gc_cont=0.609
NZ_AWZV01000003.1|GCF_000472545.1_401     -            428 benzo_1_2_benA       TIGR03229    433     4e-58  206.8   0.0   2   2   1.7e-07   0.00014   29.6   0.0   296   375   304   381   295   386 0.91 # 467422 # 468705 # -1 # ID=371280_401;partial=00;start_type=ATG;rbs_motif=None;rbs_spacer=None;gc_cont=0.609
NZ_LPGR01000017.1|GCF_001530905.1_318     -            428 benzo_1_2_benA       TIGR03229    433   4.3e-58  206.7   0.0   1   2   5.5e-51   4.5e-48  173.5   0.0    16   215    23   218    20   224 0.93 # 349456 # 350739 # -1 # ID=207050_318;partial=00;start_type=ATG;rbs_motif=None;rbs_spacer=None;gc_cont=0.667
NZ_LPGR01000017.1|GCF_001530905.1_318     -            428 benzo_1_2_benA       TIGR03229    433   4.3e-58  206.7   0.0   2   2   6.6e-08   5.5e-05   31.0   0.0   296   373   304   378   296   385 0.92 # 349456 # 350739 # -1 # ID=207050_318;partial=00;start_type=ATG;rbs_motif=None;rbs_spacer=None;gc_cont=0.667
NZ_LOYC01000057.1|GCF_001524725.1_20      -            428 benzo_1_2_benA       TIGR03229    433   4.3e-58  206.6   0.0   1   2   3.1e-51   2.6e-48  174.3   0.0    19   215    26   218    19   224 0.93 # 17903 # 19186 # 1 # ID=156940_20;partial=00;start_type=ATG;rbs_motif=None;rbs_spacer=None;gc_cont=0.667
NZ_LOYC01000057.1|GCF_001524725.1_20      -            428 benzo_1_2_benA       TIGR03229    433   4.3e-58  206.6   0.0   2   2   1.1e-07   9.3e-05   30.2   0.0   296   373   304   378   274   385 0.92 # 17903 # 19186 # 1 # ID=156940_20;partial=00;start_type=ATG;rbs_motif=None;rbs_spacer=None;gc_cont=0.667
NZ_LRBG01000009.1|GCF_001580545.1_34      -            428 benzo_1_2_benA       TIGR03229    433   4.5e-58  206.6   0.0   1   2   2.1e-51   1.7e-48  174.9   0.0    15   215    22   218    14   224 0.94 # 33688 # 34971 # 1 # ID=12074_34;partial=00;start_type=ATG;rbs_motif=None;rbs_spacer=None;gc_cont=0.621
NZ_LRBG01000009.1|GCF_001580545.1_34      -            428 benzo_1_2_benA       TIGR03229    433   4.5e-58  206.6   0.0   2   2   1.8e-07   0.00015   29.6   0.0   296   373   304   378   293   385 0.92 # 33688 # 34971 # 1 # ID=12074_34;partial=00;start_type=ATG;rbs_motif=None;rbs_spacer=None;gc_cont=0.621
NZ_LPJG01000030.1|GCF_001532755.1_1098    -            428 benzo_1_2_benA       TIGR03229    433   4.5e-58  206.6   0.0   1   2   3.1e-51   2.5e-48  174.3   0.0    16   215    23   218    18   224 0.93 # 1260815 # 1262098 # 1 # ID=314763_1098;partial=00;start_type=ATG;rbs_motif=None;rbs_spacer=None;gc_cont=0.668
NZ_LPJG01000030.1|GCF_001532755.1_1098    -            428 benzo_1_2_benA       TIGR03229    433   4.5e-58  206.6   0.0   2   2   1.3e-07    0.0001   30.1   0.0   296   373   304   378   296   385 0.92 # 1260815 # 1262098 # 1 # ID=314763_1098;partial=00;start_type=ATG;rbs_motif=None;rbs_spacer=None;gc_cont=0.668
NZ_SMGB01000004.1|GCF_004339005.1_124     -            428 benzo_1_2_benA       TIGR03229    433     5e-58  206.4   0.0   1   2   7.9e-51   6.5e-48  173.0   0.1    15   215    22   218    18   224 0.94 # 134462 # 135745 # 1 # ID=114426_124;partial=00;start_type=ATG;rbs_motif=None;rbs_spacer=None;gc_cont=0.623
NZ_SMGB01000004.1|GCF_004339005.1_124     -            428 benzo_1_2_benA       TIGR03229    433     5e-58  206.4   0.0   2   2     5e-08   4.2e-05   31.4   0.0   295   373   303   378   270   394 0.87 # 134462 # 135745 # 1 # ID=114426_124;partial=00;start_type=ATG;rbs_motif=None;rbs_spacer=None;gc_cont=0.623
NZ_LOTY01000087.1|GCF_001522305.1_315     -            428 benzo_1_2_benA       TIGR03229    433     5e-58  206.4   0.0   1   2   6.5e-51   5.3e-48  173.3   0.0    16   215    23   218    20   224 0.93 # 342222 # 343505 # -1 # ID=57881_315;partial=00;start_type=ATG;rbs_motif=None;rbs_spacer=None;gc_cont=0.666
NZ_LOTY01000087.1|GCF_001522305.1_315     -            428 benzo_1_2_benA       TIGR03229    433     5e-58  206.4   0.0   2   2   6.6e-08   5.5e-05   31.0   0.0   296   373   304   378   296   385 0.92 # 342222 # 343505 # -1 # ID=57881_315;partial=00;start_type=ATG;rbs_motif=None;rbs_spacer=None;gc_cont=0.666
NZ_LOTZ01000107.1|GCF_001521915.1_314     -            428 benzo_1_2_benA       TIGR03229    433     5e-58  206.4   0.0   1   2   6.5e-51   5.3e-48  173.3   0.0    16   215    23   218    20   224 0.93 # 340976 # 342259 # -1 # ID=536307_314;partial=00;start_type=ATG;rbs_motif=None;rbs_spacer=None;gc_cont=0.666
NZ_LOTZ01000107.1|GCF_001521915.1_314     -            428 benzo_1_2_benA       TIGR03229    433     5e-58  206.4   0.0   2   2   6.6e-08   5.5e-05   31.0   0.0   296   373   304   378   296   385 0.92 # 340976 # 342259 # -1 # ID=536307_314;partial=00;start_type=ATG;rbs_motif=None;rbs_spacer=None;gc_cont=0.666
NZ_LOUA01000055.1|GCF_001522695.1_314     -            428 benzo_1_2_benA       TIGR03229    433     5e-58  206.4   0.0   1   2   6.5e-51   5.3e-48  173.3   0.0    16   215    23   218    20   224 0.93 # 340976 # 342259 # -1 # ID=151608_314;partial=00;start_type=ATG;rbs_motif=None;rbs_spacer=None;gc_cont=0.666
NZ_LOUA01000055.1|GCF_001522695.1_314     -            428 benzo_1_2_benA       TIGR03229    433     5e-58  206.4   0.0   2   2   6.6e-08   5.5e-05   31.0   0.0   296   373   304   378   296   385 0.92 # 340976 # 342259 # -1 # ID=151608_314;partial=00;start_type=ATG;rbs_motif=None;rbs_spacer=None;gc_cont=0.666
NZ_LOUB01000083.1|GCF_001522575.1_317     -            428 benzo_1_2_benA       TIGR03229    433     5e-58  206.4   0.0   1   2   6.5e-51   5.3e-48  173.3   0.0    16   215    23   218    20   224 0.93 # 344055 # 345338 # -1 # ID=185990_317;partial=00;start_type=ATG;rbs_motif=None;rbs_spacer=None;gc_cont=0.666
NZ_LOUB01000083.1|GCF_001522575.1_317     -            428 benzo_1_2_benA       TIGR03229    433     5e-58  206.4   0.0   2   2   6.6e-08   5.5e-05   31.0   0.0   296   373   304   378   296   385 0.92 # 344055 # 345338 # -1 # ID=185990_317;partial=00;start_type=ATG;rbs_motif=None;rbs_spacer=None;gc_cont=0.666
NZ_LOUC01000063.1|GCF_001525895.1_314     -            428 benzo_1_2_benA       TIGR03229    433     5e-58  206.4   0.0   1   2   6.5e-51   5.3e-48  173.3   0.0    16   215    23   218    20   224 0.93 # 340976 # 342259 # -1 # ID=445872_314;partial=00;start_type=ATG;rbs_motif=None;rbs_spacer=None;gc_cont=0.666
NZ_LOUC01000063.1|GCF_001525895.1_314     -            428 benzo_1_2_benA       TIGR03229    433     5e-58  206.4   0.0   2   2   6.6e-08   5.5e-05   31.0   0.0   296   373   304   378   296   385 0.92 # 340976 # 342259 # -1 # ID=445872_314;partial=00;start_type=ATG;rbs_motif=None;rbs_spacer=None;gc_cont=0.666
NZ_LOUD01000089.1|GCF_001525925.1_314     -            428 benzo_1_2_benA       TIGR03229    433     5e-58  206.4   0.0   1   2   6.5e-51   5.3e-48  173.3   0.0    16   215    23   218    20   224 0.93 # 340976 # 342259 # -1 # ID=107148_314;partial=00;start_type=ATG;rbs_motif=None;rbs_spacer=None;gc_cont=0.666
NZ_LOUD01000089.1|GCF_001525925.1_314     -            428 benzo_1_2_benA       TIGR03229    433     5e-58  206.4   0.0   2   2   6.6e-08   5.5e-05   31.0   0.0   296   373   304   378   296   385 0.92 # 340976 # 342259 # -1 # ID=107148_314;partial=00;start_type=ATG;rbs_motif=None;rbs_spacer=None;gc_cont=0.666
NZ_LOUE01000085.1|GCF_001522625.1_314     -            428 benzo_1_2_benA       TIGR03229    433     5e-58  206.4   0.0   1   2   6.5e-51   5.3e-48  173.3   0.0    16   215    23   218    20   224 0.93 # 340976 # 342259 # -1 # ID=190818_314;partial=00;start_type=ATG;rbs_motif=None;rbs_spacer=None;gc_cont=0.666
NZ_LOUE01000085.1|GCF_001522625.1_314     -            428 benzo_1_2_benA       TIGR03229    433     5e-58  206.4   0.0   2   2   6.6e-08   5.5e-05   31.0   0.0   296   373   304   378   296   385 0.92 # 340976 # 342259 # -1 # ID=190818_314;partial=00;start_type=ATG;rbs_motif=None;rbs_spacer=None;gc_cont=0.666
NZ_LOUF01000053.1|GCF_001522785.1_314     -            428 benzo_1_2_benA       TIGR03229    433     5e-58  206.4   0.0   1   2   6.5e-51   5.3e-48  173.3   0.0    16   215    23   218    20   224 0.93 # 340976 # 342259 # -1 # ID=154904_314;partial=00;start_type=ATG;rbs_motif=None;rbs_spacer=None;gc_cont=0.666
NZ_LOUF01000053.1|GCF_001522785.1_314     -            428 benzo_1_2_benA       TIGR03229    433     5e-58  206.4   0.0   2   2   6.6e-08   5.5e-05   31.0   0.0   296   373   304   378   296   385 0.92 # 340976 # 342259 # -1 # ID=154904_314;partial=00;start_type=ATG;rbs_motif=None;rbs_spacer=None;gc_cont=0.666
NZ_LOUG01000093.1|GCF_001525945.1_49      -            428 benzo_1_2_benA       TIGR03229    433     5e-58  206.4   0.0   1   2   6.5e-51   5.3e-48  173.3   0.0    16   215    23   218    20   224 0.93 # 53217 # 54500 # 1 # ID=339608_49;partial=00;start_type=ATG;rbs_motif=None;rbs_spacer=None;gc_cont=0.664
NZ_LOUG01000093.1|GCF_001525945.1_49      -            428 benzo_1_2_benA       TIGR03229    433     5e-58  206.4   0.0   2   2   6.6e-08   5.5e-05   31.0   0.0   296   373   304   378   296   385 0.92 # 53217 # 54500 # 1 # ID=339608_49;partial=00;start_type=ATG;rbs_motif=None;rbs_spacer=None;gc_cont=0.664
NZ_LOUH01000098.1|GCF_001522805.1_314     -            428 benzo_1_2_benA       TIGR03229    433     5e-58  206.4   0.0   1   2   6.5e-51   5.3e-48  173.3   0.0    16   215    23   218    20   224 0.93 # 340976 # 342259 # -1 # ID=56068_314;partial=00;start_type=ATG;rbs_motif=None;rbs_spacer=None;gc_cont=0.666
NZ_LOUH01000098.1|GCF_001522805.1_314     -            428 benzo_1_2_benA       TIGR03229    433     5e-58  206.4   0.0   2   2   6.6e-08   5.5e-05   31.0   0.0   296   373   304   378   296   385 0.92 # 340976 # 342259 # -1 # ID=56068_314;partial=00;start_type=ATG;rbs_motif=None;rbs_spacer=None;gc_cont=0.666
NZ_LOUI01000036.1|GCF_001522815.1_57      -            428 benzo_1_2_benA       TIGR03229    433     5e-58  206.4   0.0   1   2   6.5e-51   5.3e-48  173.3   0.0    16   215    23   218    20   224 0.93 # 60569 # 61852 # 1 # ID=356110_57;partial=00;start_type=ATG;rbs_motif=None;rbs_spacer=None;gc_cont=0.664
NZ_LOUI01000036.1|GCF_001522815.1_57      -            428 benzo_1_2_benA       TIGR03229    433     5e-58  206.4   0.0   2   2   6.6e-08   5.5e-05   31.0   0.0   296   373   304   378   296   385 0.92 # 60569 # 61852 # 1 # ID=356110_57;partial=00;start_type=ATG;rbs_motif=None;rbs_spacer=None;gc_cont=0.664
NZ_LOUJ01000022.1|GCF_001522875.1_314     -            428 benzo_1_2_benA       TIGR03229    433     5e-58  206.4   0.0   1   2   6.5e-51   5.3e-48  173.3   0.0    16   215    23   218    20   224 0.93 # 340976 # 342259 # -1 # ID=74111_314;partial=00;start_type=ATG;rbs_motif=None;rbs_spacer=None;gc_cont=0.666
NZ_LOUJ01000022.1|GCF_001522875.1_314     -            428 benzo_1_2_benA       TIGR03229    433     5e-58  206.4   0.0   2   2   6.6e-08   5.5e-05   31.0   0.0   296   373   304   378   296   385 0.92 # 340976 # 342259 # -1 # ID=74111_314;partial=00;start_type=ATG;rbs_motif=None;rbs_spacer=None;gc_cont=0.666
NZ_LOUK01000048.1|GCF_001525965.1_314     -            428 benzo_1_2_benA       TIGR03229    433     5e-58  206.4   0.0   1   2   6.5e-51   5.3e-48  173.3   0.0    16   215    23   218    20   224 0.93 # 340976 # 342259 # -1 # ID=319410_314;partial=00;start_type=ATG;rbs_motif=None;rbs_spacer=None;gc_cont=0.666
NZ_LOUK01000048.1|GCF_001525965.1_314     -            428 benzo_1_2_benA       TIGR03229    433     5e-58  206.4   0.0   2   2   6.6e-08   5.5e-05   31.0   0.0   296   373   304   378   296   385 0.92 # 340976 # 342259 # -1 # ID=319410_314;partial=00;start_type=ATG;rbs_motif=None;rbs_spacer=None;gc_cont=0.666
NZ_LOUL01000079.1|GCF_001522925.1_317     -            428 benzo_1_2_benA       TIGR03229    433     5e-58  206.4   0.0   1   2   6.5e-51   5.3e-48  173.3   0.0    16   215    23   218    20   224 0.93 # 344055 # 345338 # -1 # ID=111617_317;partial=00;start_type=ATG;rbs_motif=None;rbs_spacer=None;gc_cont=0.666
NZ_LOUL01000079.1|GCF_001522925.1_317     -            428 benzo_1_2_benA       TIGR03229    433     5e-58  206.4   0.0   2   2   6.6e-08   5.5e-05   31.0   0.0   296   373   304   378   296   385 0.92 # 344055 # 345338 # -1 # ID=111617_317;partial=00;start_type=ATG;rbs_motif=None;rbs_spacer=None;gc_cont=0.666
NZ_LOUM01000126.1|GCF_001522945.1_317     -            428 benzo_1_2_benA       TIGR03229    433     5e-58  206.4   0.0   1   2   6.5e-51   5.3e-48  173.3   0.0    16   215    23   218    20   224 0.93 # 344055 # 345338 # -1 # ID=332823_317;partial=00;start_type=ATG;rbs_motif=None;rbs_spacer=None;gc_cont=0.666
NZ_LOUM01000126.1|GCF_001522945.1_317     -            428 benzo_1_2_benA       TIGR03229    433     5e-58  206.4   0.0   2   2   6.6e-08   5.5e-05   31.0   0.0   296   373   304   378   296   385 0.92 # 344055 # 345338 # -1 # ID=332823_317;partial=00;start_type=ATG;rbs_motif=None;rbs_spacer=None;gc_cont=0.666
NZ_LOUN01000120.1|GCF_001525765.1_49      -            428 benzo_1_2_benA       TIGR03229    433     5e-58  206.4   0.0   1   2   6.5e-51   5.3e-48  173.3   0.0    16   215    23   218    20   224 0.93 # 53163 # 54446 # 1 # ID=476414_49;partial=00;start_type=ATG;rbs_motif=None;rbs_spacer=None;gc_cont=0.664
NZ_LOUN01000120.1|GCF_001525765.1_49      -            428 benzo_1_2_benA       TIGR03229    433     5e-58  206.4   0.0   2   2   6.6e-08   5.5e-05   31.0   0.0   296   373   304   378   296   385 0.92 # 53163 # 54446 # 1 # ID=476414_49;partial=00;start_type=ATG;rbs_motif=None;rbs_spacer=None;gc_cont=0.664
NZ_LOUO01000025.1|GCF_001522965.1_314     -            428 benzo_1_2_benA       TIGR03229    433     5e-58  206.4   0.0   1   2   6.5e-51   5.3e-48  173.3   0.0    16   215    23   218    20   224 0.93 # 340976 # 342259 # -1 # ID=56401_314;partial=00;start_type=ATG;rbs_motif=None;rbs_spacer=None;gc_cont=0.666
NZ_LOUO01000025.1|GCF_001522965.1_314     -            428 benzo_1_2_benA       TIGR03229    433     5e-58  206.4   0.0   2   2   6.6e-08   5.5e-05   31.0   0.0   296   373   304   378   296   385 0.92 # 340976 # 342259 # -1 # ID=56401_314;partial=00;start_type=ATG;rbs_motif=None;rbs_spacer=None;gc_cont=0.666
NZ_LOUP01000116.1|GCF_001522985.1_317     -            428 benzo_1_2_benA       TIGR03229    433     5e-58  206.4   0.0   1   2   6.5e-51   5.3e-48  173.3   0.0    16   215    23   218    20   224 0.93 # 344055 # 345338 # -1 # ID=527744_317;partial=00;start_type=ATG;rbs_motif=None;rbs_spacer=None;gc_cont=0.666
NZ_LOUP01000116.1|GCF_001522985.1_317     -            428 benzo_1_2_benA       TIGR03229    433     5e-58  206.4   0.0   2   2   6.6e-08   5.5e-05   31.0   0.0   296   373   304   378   296   385 0.92 # 344055 # 345338 # -1 # ID=527744_317;partial=00;start_type=ATG;rbs_motif=None;rbs_spacer=None;gc_cont=0.666
NZ_LOUQ01000127.1|GCF_001525785.1_314     -            428 benzo_1_2_benA       TIGR03229    433     5e-58  206.4   0.0   1   2   6.5e-51   5.3e-48  173.3   0.0    16   215    23   218    20   224 0.93 # 340976 # 342259 # -1 # ID=392112_314;partial=00;start_type=ATG;rbs_motif=None;rbs_spacer=None;gc_cont=0.666
NZ_LOUQ01000127.1|GCF_001525785.1_314     -            428 benzo_1_2_benA       TIGR03229    433     5e-58  206.4   0.0   2   2   6.6e-08   5.5e-05   31.0   0.0   296   373   304   378   296   385 0.92 # 340976 # 342259 # -1 # ID=392112_314;partial=00;start_type=ATG;rbs_motif=None;rbs_spacer=None;gc_cont=0.666
NZ_LOUR01000057.1|GCF_001525775.1_314     -            428 benzo_1_2_benA       TIGR03229    433     5e-58  206.4   0.0   1   2   6.5e-51   5.3e-48  173.3   0.0    16   215    23   218    20   224 0.93 # 340976 # 342259 # -1 # ID=145215_314;partial=00;start_type=ATG;rbs_motif=None;rbs_spacer=None;gc_cont=0.666
NZ_LOUR01000057.1|GCF_001525775.1_314     -            428 benzo_1_2_benA       TIGR03229    433     5e-58  206.4   0.0   2   2   6.6e-08   5.5e-05   31.0   0.0   296   373   304   378   296   385 0.92 # 340976 # 342259 # -1 # ID=145215_314;partial=00;start_type=ATG;rbs_motif=None;rbs_spacer=None;gc_cont=0.666
NZ_CP014310.1|GCF_001557535.1_353         -            431 benzo_1_2_benA       TIGR03229    433   5.3e-58  206.4   0.0   1   2   6.4e-52   5.2e-49  176.6   0.0    15   218    25   224    16   232 0.93 # 421757 # 423049 # -1 # ID=26311_353;partial=00;start_type=ATG;rbs_motif=GGA/GAG/AGG;rbs_spacer=5-10bp;gc_cont=0.621
NZ_CP014310.1|GCF_001557535.1_353         -            431 benzo_1_2_benA       TIGR03229    433   5.3e-58  206.4   0.0   2   2   8.1e-07   0.00067   27.4   0.0   296   373   307   381   301   399 0.92 # 421757 # 423049 # -1 # ID=26311_353;partial=00;start_type=ATG;rbs_motif=GGA/GAG/AGG;rbs_spacer=5-10bp;gc_cont=0.621
NZ_CP014310.1|GCF_001557535.2_353         -            431 benzo_1_2_benA       TIGR03229    433   5.3e-58  206.4   0.0   1   2   6.4e-52   5.2e-49  176.6   0.0    15   218    25   224    16   232 0.93 # 421757 # 423049 # -1 # ID=178136_353;partial=00;start_type=ATG;rbs_motif=GGA/GAG/AGG;rbs_spacer=5-10bp;gc_cont=0.621
NZ_CP014310.1|GCF_001557535.2_353         -            431 benzo_1_2_benA       TIGR03229    433   5.3e-58  206.4   0.0   2   2   8.1e-07   0.00067   27.4   0.0   296   373   307   381   301   399 0.92 # 421757 # 423049 # -1 # ID=178136_353;partial=00;start_type=ATG;rbs_motif=GGA/GAG/AGG;rbs_spacer=5-10bp;gc_cont=0.621
NZ_NBTY01000184.1|GCF_002141475.1_10      -            431 benzo_1_2_benA       TIGR03229    433   5.4e-58  206.3   0.0   1   2   6.5e-52   5.4e-49  176.6   0.0    15   218    25   224    16   232 0.93 # 8016 # 9308 # 1 # ID=138285_10;partial=00;start_type=ATG;rbs_motif=GGA/GAG/AGG;rbs_spacer=5-10bp;gc_cont=0.619
NZ_NBTY01000184.1|GCF_002141475.1_10      -            431 benzo_1_2_benA       TIGR03229    433   5.4e-58  206.3   0.0   2   2   8.2e-07   0.00068   27.4   0.0   296   373   307   381   301   398 0.92 # 8016 # 9308 # 1 # ID=138285_10;partial=00;start_type=ATG;rbs_motif=GGA/GAG/AGG;rbs_spacer=5-10bp;gc_cont=0.619
NZ_CP029640.1|GCF_003286395.1_825         -            440 benzo_1_2_benA       TIGR03229    433   5.6e-58  206.3   0.0   1   1   1.3e-60     1e-57  205.4   0.0    15   385    19   400    18   404 0.89 # 933322 # 934641 # -1 # ID=190646_825;partial=00;start_type=ATG;rbs_motif=AGGAG;rbs_spacer=5-10bp;gc_cont=0.646
NZ_FXAT01000008.1|GCF_900177725.1_94      -            428 benzo_1_2_benA       TIGR03229    433   5.7e-58  206.3   0.0   1   2   6.4e-51   5.2e-48  173.3   0.0    15   215    22   218    14   225 0.94 # 110182 # 111465 # -1 # ID=18690_94;partial=00;start_type=ATG;rbs_motif=GGA/GAG/AGG;rbs_spacer=5-10bp;gc_cont=0.561
NZ_FXAT01000008.1|GCF_900177725.1_94      -            428 benzo_1_2_benA       TIGR03229    433   5.7e-58  206.3   0.0   2   2   7.6e-08   6.3e-05   30.8   0.0   296   373   304   378   299   384 0.91 # 110182 # 111465 # -1 # ID=18690_94;partial=00;start_type=ATG;rbs_motif=GGA/GAG/AGG;rbs_spacer=5-10bp;gc_cont=0.561
NZ_CP013372.1|GCF_001522585.2_513         -            428 benzo_1_2_benA       TIGR03229    433   5.7e-58  206.2   0.0   1   2   3.9e-51   3.2e-48  174.0   0.0    16   215    23   218    18   224 0.93 # 575904 # 577187 # -1 # ID=454745_513;partial=00;start_type=ATG;rbs_motif=None;rbs_spacer=None;gc_cont=0.666
NZ_CP013372.1|GCF_001522585.2_513         -            428 benzo_1_2_benA       TIGR03229    433   5.7e-58  206.2   0.0   2   2   1.3e-07    0.0001   30.1   0.0   296   373   304   378   296   385 0.92 # 575904 # 577187 # -1 # ID=454745_513;partial=00;start_type=ATG;rbs_motif=None;rbs_spacer=None;gc_cont=0.666
NZ_LOTR01000047.1|GCF_001522585.1_1150    -            428 benzo_1_2_benA       TIGR03229    433   5.7e-58  206.2   0.0   1   2   3.9e-51   3.2e-48  174.0   0.0    16   215    23   218    18   224 0.93 # 1290197 # 1291480 # 1 # ID=395385_1150;partial=00;start_type=ATG;rbs_motif=None;rbs_spacer=None;gc_cont=0.664
NZ_LOTR01000047.1|GCF_001522585.1_1150    -            428 benzo_1_2_benA       TIGR03229    433   5.7e-58  206.2   0.0   2   2   1.3e-07    0.0001   30.1   0.0   296   373   304   378   296   385 0.92 # 1290197 # 1291480 # 1 # ID=395385_1150;partial=00;start_type=ATG;rbs_motif=None;rbs_spacer=None;gc_cont=0.664
NZ_FXAT01000002.1|GCF_900177725.1_78      -            426 benzo_1_2_benA       TIGR03229    433   5.9e-58  206.2   0.0   1   2   1.9e-52   1.6e-49  178.3   0.0    15   215    21   217     7   223 0.93 # 83456 # 84733 # -1 # ID=18702_78;partial=00;start_type=ATG;rbs_motif=None;rbs_spacer=None;gc_cont=0.634
NZ_FXAT01000002.1|GCF_900177725.1_78      -            426 benzo_1_2_benA       TIGR03229    433   5.9e-58  206.2   0.0   2   2   2.4e-06     0.002   25.8   0.0   295   373   302   377   272   392 0.89 # 83456 # 84733 # -1 # ID=18702_78;partial=00;start_type=ATG;rbs_motif=None;rbs_spacer=None;gc_cont=0.634
NZ_SNYT01000005.1|GCF_004363225.1_160     -            426 benzo_1_2_benA       TIGR03229    433   5.9e-58  206.2   0.0   1   2   5.2e-53   4.3e-50  180.2   0.1    15   215    21   217     9   223 0.94 # 166037 # 167314 # 1 # ID=495171_160;partial=00;start_type=ATG;rbs_motif=None;rbs_spacer=None;gc_cont=0.640
NZ_SNYT01000005.1|GCF_004363225.1_160     -            426 benzo_1_2_benA       TIGR03229    433   5.9e-58  206.2   0.0   2   2   9.4e-06    0.0077   23.9   0.0   296   375   303   379   294   402 0.90 # 166037 # 167314 # 1 # ID=495171_160;partial=00;start_type=ATG;rbs_motif=None;rbs_spacer=None;gc_cont=0.640
NZ_PVZM01000035.1|GCF_003002115.1_49      -            428 benzo_1_2_benA       TIGR03229    433   6.2e-58  206.1   0.0   1   2   6.9e-51   5.7e-48  173.2   0.1    15   215    22   218    19   224 0.92 # 50503 # 51786 # -1 # ID=50685_49;partial=00;start_type=ATG;rbs_motif=None;rbs_spacer=None;gc_cont=0.607
NZ_PVZM01000035.1|GCF_003002115.1_49      -            428 benzo_1_2_benA       TIGR03229    433   6.2e-58  206.1   0.0   2   2   1.1e-07   8.9e-05   30.3   0.0   296   373   304   378   298   391 0.92 # 50503 # 51786 # -1 # ID=50685_49;partial=00;start_type=ATG;rbs_motif=None;rbs_spacer=None;gc_cont=0.607
NZ_MSDV01000021.1|GCF_001931485.1_206     -            452 benzo_1_2_benA       TIGR03229    433   6.2e-58  206.1   0.0   1   2   7.6e-51   6.3e-48  173.0   0.0    15   215    46   242    37   248 0.94 # 223668 # 225023 # 1 # ID=23310_206;partial=00;start_type=GTG;rbs_motif=GGAG/GAGG;rbs_spacer=5-10bp;gc_cont=0.627
NZ_MSDV01000021.1|GCF_001931485.1_206     -            452 benzo_1_2_benA       TIGR03229    433   6.2e-58  206.1   0.0   2   2   6.5e-08   5.3e-05   31.0   0.0   296   373   328   402   301   409 0.92 # 223668 # 225023 # 1 # ID=23310_206;partial=00;start_type=GTG;rbs_motif=GGAG/GAGG;rbs_spacer=5-10bp;gc_cont=0.627
NZ_QEOB01000002.1|GCF_003096875.1_366     -            426 benzo_1_2_benA       TIGR03229    433   7.1e-58  205.9   0.0   1   2   2.4e-51     2e-48  174.7   0.1    15   215    21   217     8   223 0.93 # 386201 # 387478 # -1 # ID=180373_366;partial=00;start_type=ATG;rbs_motif=None;rbs_spacer=None;gc_cont=0.641
NZ_QEOB01000002.1|GCF_003096875.1_366     -            426 benzo_1_2_benA       TIGR03229    433   7.1e-58  205.9   0.0   2   2   2.4e-07   0.00019   29.2   0.0   296   373   303   377   278   391 0.92 # 386201 # 387478 # -1 # ID=180373_366;partial=00;start_type=ATG;rbs_motif=None;rbs_spacer=None;gc_cont=0.641
NZ_FNKX01000002.1|GCF_900101795.1_1475    -            451 benzo_1_2_benA       TIGR03229    433   7.4e-58  205.9   0.0   1   2   1.9e-51   1.5e-48  175.1   0.0    15   215    45   241    35   247 0.94 # 1648948 # 1650300 # 1 # ID=294099_1475;partial=00;start_type=ATG;rbs_motif=GGAG/GAGG;rbs_spacer=5-10bp;gc_cont=0.627
NZ_FNKX01000002.1|GCF_900101795.1_1475    -            451 benzo_1_2_benA       TIGR03229    433   7.4e-58  205.9   0.0   2   2   3.2e-07   0.00026   28.7   0.0   296   373   327   401   319   408 0.92 # 1648948 # 1650300 # 1 # ID=294099_1475;partial=00;start_type=ATG;rbs_motif=GGAG/GAGG;rbs_spacer=5-10bp;gc_cont=0.627
NZ_LOYP01000004.1|GCF_001526365.1_259     -            428 benzo_1_2_benA       TIGR03229    433   7.6e-58  205.8   0.0   1   2   5.2e-51   4.2e-48  173.6   0.0    16   215    23   218    18   224 0.94 # 286809 # 288092 # -1 # ID=147973_259;partial=00;start_type=ATG;rbs_motif=None;rbs_spacer=None;gc_cont=0.672
NZ_LOYP01000004.1|GCF_001526365.1_259     -            428 benzo_1_2_benA       TIGR03229    433   7.6e-58  205.8   0.0   2   2   1.3e-07    0.0001   30.1   0.0   296   373   304   378   296   385 0.92 # 286809 # 288092 # -1 # ID=147973_259;partial=00;start_type=ATG;rbs_motif=None;rbs_spacer=None;gc_cont=0.672
NZ_LOYN01000058.1|GCF_001526325.1_14      -            428 benzo_1_2_benA       TIGR03229    433   7.6e-58  205.8   0.0   1   2   5.2e-51   4.3e-48  173.6   0.0    16   215    23   218    18   224 0.94 # 13432 # 14715 # 1 # ID=331428_14;partial=00;start_type=ATG;rbs_motif=None;rbs_spacer=None;gc_cont=0.665
NZ_LOYN01000058.1|GCF_001526325.1_14      -            428 benzo_1_2_benA       TIGR03229    433   7.6e-58  205.8   0.0   2   2   1.3e-07    0.0001   30.1   0.0   296   373   304   378   296   385 0.92 # 13432 # 14715 # 1 # ID=331428_14;partial=00;start_type=ATG;rbs_motif=None;rbs_spacer=None;gc_cont=0.665
NZ_CP038148.1|GCF_004524855.1_2588        -            440 benzo_1_2_benA       TIGR03229    433   8.3e-58  205.7   0.0   1   1   1.7e-60   1.4e-57  204.9   0.0    15   385    19   400    18   404 0.88 # 2957432 # 2958751 # 1 # ID=345014_2588;partial=00;start_type=ATG;rbs_motif=AGGAG;rbs_spacer=5-10bp;gc_cont=0.635
NZ_FCNY01000014.1|GCF_001544575.1_75      -            428 benzo_1_2_benA       TIGR03229    433   8.4e-58  205.7   0.1   1   2   4.7e-51   3.9e-48  173.7   0.1    15   215    22   218    12   224 0.94 # 81434 # 82717 # -1 # ID=266233_75;partial=00;start_type=ATG;rbs_motif=AGGA;rbs_spacer=5-10bp;gc_cont=0.604
NZ_FCNY01000014.1|GCF_001544575.1_75      -            428 benzo_1_2_benA       TIGR03229    433   8.4e-58  205.7   0.1   2   2   1.4e-07   0.00011   29.9   0.0   296   375   304   381   287   402 0.91 # 81434 # 82717 # -1 # ID=266233_75;partial=00;start_type=ATG;rbs_motif=AGGA;rbs_spacer=5-10bp;gc_cont=0.604
NZ_FCNY02000014.1|GCF_001544575.2_75      -            428 benzo_1_2_benA       TIGR03229    433   8.4e-58  205.7   0.1   1   2   4.7e-51   3.9e-48  173.7   0.1    15   215    22   218    12   224 0.94 # 81434 # 82717 # -1 # ID=37677_75;partial=00;start_type=ATG;rbs_motif=AGGA;rbs_spacer=5-10bp;gc_cont=0.604
NZ_FCNY02000014.1|GCF_001544575.2_75      -            428 benzo_1_2_benA       TIGR03229    433   8.4e-58  205.7   0.1   2   2   1.4e-07   0.00011   29.9   0.0   296   375   304   381   287   402 0.91 # 81434 # 82717 # -1 # ID=37677_75;partial=00;start_type=ATG;rbs_motif=AGGA;rbs_spacer=5-10bp;gc_cont=0.604
NZ_LGRC01000005.1|GCF_001278535.1_105     -            428 benzo_1_2_benA       TIGR03229    433   8.4e-58  205.7   0.1   1   2   4.7e-51   3.9e-48  173.7   0.1    15   215    22   218    12   224 0.94 # 117563 # 118846 # 1 # ID=21321_105;partial=00;start_type=ATG;rbs_motif=AGGA;rbs_spacer=5-10bp;gc_cont=0.604
NZ_LGRC01000005.1|GCF_001278535.1_105     -            428 benzo_1_2_benA       TIGR03229    433   8.4e-58  205.7   0.1   2   2   1.4e-07   0.00011   29.9   0.0   296   375   304   381   287   402 0.91 # 117563 # 118846 # 1 # ID=21321_105;partial=00;start_type=ATG;rbs_motif=AGGA;rbs_spacer=5-10bp;gc_cont=0.604
NZ_QTRC01000002.1|GCF_003858065.1_324     -            428 benzo_1_2_benA       TIGR03229    433   9.1e-58  205.6   0.0   1   2   1.2e-50   9.7e-48  172.4   0.0    16   215    23   218    20   224 0.93 # 356802 # 358085 # -1 # ID=219227_324;partial=00;start_type=ATG;rbs_motif=None;rbs_spacer=None;gc_cont=0.665
NZ_QTRC01000002.1|GCF_003858065.1_324     -            428 benzo_1_2_benA       TIGR03229    433   9.1e-58  205.6   0.0   2   2   6.6e-08   5.5e-05   31.0   0.0   296   373   304   378   296   385 0.92 # 356802 # 358085 # -1 # ID=219227_324;partial=00;start_type=ATG;rbs_motif=None;rbs_spacer=None;gc_cont=0.665
NZ_QTRN01000003.1|GCF_003853975.1_324     -            428 benzo_1_2_benA       TIGR03229    433   9.1e-58  205.6   0.0   1   2   1.2e-50   9.7e-48  172.4   0.0    16   215    23   218    20   224 0.93 # 356802 # 358085 # -1 # ID=397894_324;partial=00;start_type=ATG;rbs_motif=None;rbs_spacer=None;gc_cont=0.665
NZ_QTRN01000003.1|GCF_003853975.1_324     -            428 benzo_1_2_benA       TIGR03229    433   9.1e-58  205.6   0.0   2   2   6.6e-08   5.5e-05   31.0   0.0   296   373   304   378   296   385 0.92 # 356802 # 358085 # -1 # ID=397894_324;partial=00;start_type=ATG;rbs_motif=None;rbs_spacer=None;gc_cont=0.665
NZ_QTRO01000002.1|GCF_003853995.1_324     -            428 benzo_1_2_benA       TIGR03229    433   9.1e-58  205.6   0.0   1   2   1.2e-50   9.7e-48  172.4   0.0    16   215    23   218    20   224 0.93 # 356766 # 358049 # -1 # ID=540011_324;partial=00;start_type=ATG;rbs_motif=None;rbs_spacer=None;gc_cont=0.665
NZ_QTRO01000002.1|GCF_003853995.1_324     -            428 benzo_1_2_benA       TIGR03229    433   9.1e-58  205.6   0.0   2   2   6.6e-08   5.5e-05   31.0   0.0   296   373   304   378   296   385 0.92 # 356766 # 358049 # -1 # ID=540011_324;partial=00;start_type=ATG;rbs_motif=None;rbs_spacer=None;gc_cont=0.665
NZ_AP014576.1|GCF_000828875.1_1415        -            428 benzo_1_2_benA       TIGR03229    433     1e-57  205.5   0.1   1   2   5.7e-51   4.7e-48  173.4   0.1    15   215    22   218    14   224 0.94 # 1536105 # 1537388 # 1 # ID=361118_1415;partial=00;start_type=ATG;rbs_motif=AGGA;rbs_spacer=5-10bp;gc_cont=0.600
NZ_AP014576.1|GCF_000828875.1_1415        -            428 benzo_1_2_benA       TIGR03229    433     1e-57  205.5   0.1   2   2   1.4e-07   0.00011   29.9   0.0   296   375   304   381   287   402 0.91 # 1536105 # 1537388 # 1 # ID=361118_1415;partial=00;start_type=ATG;rbs_motif=AGGA;rbs_spacer=5-10bp;gc_cont=0.600
NZ_AYSW01000037.1|GCF_000566705.1_21      -            429 benzo_1_2_benA       TIGR03229    433     1e-57  205.4   0.0   1   2   7.6e-52   6.2e-49  176.4   0.1    12   215     6   205     2   211 0.94 # 21344 # 22630 # -1 # ID=159241_21;partial=00;start_type=ATG;rbs_motif=AGGA;rbs_spacer=5-10bp;gc_cont=0.595
NZ_AYSW01000037.1|GCF_000566705.1_21      -            429 benzo_1_2_benA       TIGR03229    433     1e-57  205.4   0.0   2   2   1.2e-06     0.001   26.8   0.0   296   373   291   365   285   371 0.92 # 21344 # 22630 # -1 # ID=159241_21;partial=00;start_type=ATG;rbs_motif=AGGA;rbs_spacer=5-10bp;gc_cont=0.595
NZ_LAQU01000009.1|GCF_000970345.1_50      -            429 benzo_1_2_benA       TIGR03229    433     1e-57  205.4   0.0   1   2   7.6e-52   6.2e-49  176.4   0.1    12   215     6   205     2   211 0.94 # 53730 # 55016 # 1 # ID=85669_50;partial=00;start_type=ATG;rbs_motif=AGGA;rbs_spacer=5-10bp;gc_cont=0.595
NZ_LAQU01000009.1|GCF_000970345.1_50      -            429 benzo_1_2_benA       TIGR03229    433     1e-57  205.4   0.0   2   2   1.2e-06     0.001   26.8   0.0   296   373   291   365   285   371 0.92 # 53730 # 55016 # 1 # ID=85669_50;partial=00;start_type=ATG;rbs_motif=AGGA;rbs_spacer=5-10bp;gc_cont=0.595
NZ_SMRP01000034.1|GCF_004353915.1_11      -            447 benzo_1_2_benA       TIGR03229    433     1e-57  205.4   0.0   1   1   2.2e-60   1.8e-57  204.6   0.0    15   385    19   400    18   405 0.89 # 8061 # 9401 # 1 # ID=69060_11;partial=00;start_type=ATG;rbs_motif=AGGAG;rbs_spacer=5-10bp;gc_cont=0.642
NZ_LGIO01000046.1|GCF_001294705.1_57      -            428 benzo_1_2_benA       TIGR03229    433     1e-57  205.4   0.0   1   2   2.3e-50   1.9e-47  171.4   0.1    15   215    22   218    19   224 0.92 # 51053 # 52336 # 1 # ID=222696_57;partial=00;start_type=ATG;rbs_motif=None;rbs_spacer=None;gc_cont=0.621
NZ_LGIO01000046.1|GCF_001294705.1_57      -            428 benzo_1_2_benA       TIGR03229    433     1e-57  205.4   0.0   2   2   4.9e-08     4e-05   31.4   0.0   295   373   303   378   269   391 0.89 # 51053 # 52336 # 1 # ID=222696_57;partial=00;start_type=ATG;rbs_motif=None;rbs_spacer=None;gc_cont=0.621
NZ_FPBH01000025.1|GCF_900116445.1_89      -            428 benzo_1_2_benA       TIGR03229    433     1e-57  205.4   0.0   1   2   2.3e-50   1.9e-47  171.4   0.1    15   215    22   218    19   224 0.92 # 93171 # 94454 # 1 # ID=172075_89;partial=00;start_type=ATG;rbs_motif=None;rbs_spacer=None;gc_cont=0.620
NZ_FPBH01000025.1|GCF_900116445.1_89      -            428 benzo_1_2_benA       TIGR03229    433     1e-57  205.4   0.0   2   2   4.9e-08     4e-05   31.4   0.0   295   373   303   378   269   391 0.89 # 93171 # 94454 # 1 # ID=172075_89;partial=00;start_type=ATG;rbs_motif=None;rbs_spacer=None;gc_cont=0.620
NZ_CP031467.1|GCF_003368325.1_73          -            428 benzo_1_2_benA       TIGR03229    433     1e-57  205.4   0.0   1   2   2.3e-50   1.9e-47  171.4   0.1    15   215    22   218    19   224 0.92 # 77655 # 78938 # 1 # ID=380960_73;partial=00;start_type=ATG;rbs_motif=None;rbs_spacer=None;gc_cont=0.624
NZ_CP031467.1|GCF_003368325.1_73          -            428 benzo_1_2_benA       TIGR03229    433     1e-57  205.4   0.0   2   2   4.9e-08     4e-05   31.4   0.0   295   373   303   378   269   391 0.89 # 77655 # 78938 # 1 # ID=380960_73;partial=00;start_type=ATG;rbs_motif=None;rbs_spacer=None;gc_cont=0.624
NZ_KN150853.1|GCF_000756845.1_1587        -            428 benzo_1_2_benA       TIGR03229    433   1.1e-57  205.4   0.0   1   2   7.1e-51   5.9e-48  173.1   0.0    16   215    23   218    18   224 0.93 # 1830526 # 1831809 # 1 # ID=197993_1587;partial=00;start_type=ATG;rbs_motif=None;rbs_spacer=None;gc_cont=0.667
NZ_KN150853.1|GCF_000756845.1_1587        -            428 benzo_1_2_benA       TIGR03229    433   1.1e-57  205.4   0.0   2   2   1.3e-07    0.0001   30.1   0.0   296   373   304   378   296   385 0.92 # 1830526 # 1831809 # 1 # ID=197993_1587;partial=00;start_type=ATG;rbs_motif=None;rbs_spacer=None;gc_cont=0.667
NZ_KN151050.1|GCF_000757585.1_21          -            427 benzo_1_2_benA       TIGR03229    433   1.1e-57  205.4   0.0   1   2   3.4e-51   2.8e-48  174.2   0.1    15   215    21   217    15   223 0.94 # 20807 # 22087 # -1 # ID=527811_21;partial=00;start_type=ATG;rbs_motif=None;rbs_spacer=None;gc_cont=0.632
NZ_KN151050.1|GCF_000757585.1_21          -            427 benzo_1_2_benA       TIGR03229    433   1.1e-57  205.4   0.0   2   2   2.8e-07   0.00023   28.9   0.0   296   373   303   377   296   391 0.92 # 20807 # 22087 # -1 # ID=527811_21;partial=00;start_type=ATG;rbs_motif=None;rbs_spacer=None;gc_cont=0.632
NZ_OCSR01000001.1|GCF_900230185.1_4530    -            428 benzo_1_2_benA       TIGR03229    433   1.1e-57  205.3   0.0   1   2   2.3e-50   1.9e-47  171.4   0.1    15   215    22   218    19   224 0.92 # 5181410 # 5182693 # 1 # ID=188489_4530;partial=00;start_type=ATG;rbs_motif=None;rbs_spacer=None;gc_cont=0.623
NZ_OCSR01000001.1|GCF_900230185.1_4530    -            428 benzo_1_2_benA       TIGR03229    433   1.1e-57  205.3   0.0   2   2   5.3e-08   4.4e-05   31.3   0.0   296   373   304   378   270   391 0.91 # 5181410 # 5182693 # 1 # ID=188489_4530;partial=00;start_type=ATG;rbs_motif=None;rbs_spacer=None;gc_cont=0.623
NZ_FCNY01000031.1|GCF_001544575.1_45      -            428 benzo_1_2_benA       TIGR03229    433   1.2e-57  205.1   0.0   1   2   5.6e-51   4.6e-48  173.5   0.1    15   215    22   218    19   224 0.94 # 41070 # 42353 # -1 # ID=266250_45;partial=00;start_type=ATG;rbs_motif=None;rbs_spacer=None;gc_cont=0.607
NZ_FCNY01000031.1|GCF_001544575.1_45      -            428 benzo_1_2_benA       TIGR03229    433   1.2e-57  205.1   0.0   2   2   1.7e-07   0.00014   29.6   0.0   296   375   304   381   277   402 0.90 # 41070 # 42353 # -1 # ID=266250_45;partial=00;start_type=ATG;rbs_motif=None;rbs_spacer=None;gc_cont=0.607
NZ_FCNY02000031.1|GCF_001544575.2_45      -            428 benzo_1_2_benA       TIGR03229    433   1.2e-57  205.1   0.0   1   2   5.6e-51   4.6e-48  173.5   0.1    15   215    22   218    19   224 0.94 # 41070 # 42353 # -1 # ID=37719_45;partial=00;start_type=ATG;rbs_motif=None;rbs_spacer=None;gc_cont=0.607
NZ_FCNY02000031.1|GCF_001544575.2_45      -            428 benzo_1_2_benA       TIGR03229    433   1.2e-57  205.1   0.0   2   2   1.7e-07   0.00014   29.6   0.0   296   375   304   381   277   402 0.90 # 41070 # 42353 # -1 # ID=37719_45;partial=00;start_type=ATG;rbs_motif=None;rbs_spacer=None;gc_cont=0.607
NZ_LGRC01000022.1|GCF_001278535.1_411     -            428 benzo_1_2_benA       TIGR03229    433   1.2e-57  205.1   0.0   1   2   5.6e-51   4.6e-48  173.5   0.1    15   215    22   218    19   224 0.94 # 451652 # 452935 # -1 # ID=21363_411;partial=00;start_type=ATG;rbs_motif=None;rbs_spacer=None;gc_cont=0.607
NZ_LGRC01000022.1|GCF_001278535.1_411     -            428 benzo_1_2_benA       TIGR03229    433   1.2e-57  205.1   0.0   2   2   1.7e-07   0.00014   29.6   0.0   296   375   304   381   277   402 0.90 # 451652 # 452935 # -1 # ID=21363_411;partial=00;start_type=ATG;rbs_motif=None;rbs_spacer=None;gc_cont=0.607
NZ_QTRG01000023.1|GCF_003854425.1_43      -            428 benzo_1_2_benA       TIGR03229    433   1.2e-57  205.1   0.0   1   2     4e-50   3.3e-47  170.6   0.0    16   215    23   218    18   224 0.93 # 46873 # 48156 # 1 # ID=418809_43;partial=00;start_type=ATG;rbs_motif=None;rbs_spacer=None;gc_cont=0.661
NZ_QTRG01000023.1|GCF_003854425.1_43      -            428 benzo_1_2_benA       TIGR03229    433   1.2e-57  205.1   0.0   2   2   2.6e-08   2.2e-05   32.3   0.0   296   373   304   378   296   385 0.92 # 46873 # 48156 # 1 # ID=418809_43;partial=00;start_type=ATG;rbs_motif=None;rbs_spacer=None;gc_cont=0.661
NZ_LRBF01000268.1|GCF_001580565.1_76      -            428 benzo_1_2_benA       TIGR03229    433   1.3e-57  205.1   0.0   1   2   4.4e-51   3.6e-48  173.8   0.0    15   215    22   218    18   224 0.94 # 80249 # 81532 # 1 # ID=459842_76;partial=00;start_type=ATG;rbs_motif=None;rbs_spacer=None;gc_cont=0.607
NZ_LRBF01000268.1|GCF_001580565.1_76      -            428 benzo_1_2_benA       TIGR03229    433   1.3e-57  205.1   0.0   2   2   2.3e-07   0.00019   29.2   0.0   296   373   304   378   277   394 0.91 # 80249 # 81532 # 1 # ID=459842_76;partial=00;start_type=ATG;rbs_motif=None;rbs_spacer=None;gc_cont=0.607
FCON01000047.1|GCA_001544535.1_39         -            428 benzo_1_2_benA       TIGR03229    433   1.3e-57  205.1   0.0   1   2   4.2e-51   3.4e-48  173.9   0.0    15   215    22   218    12   224 0.93 # 44726 # 46009 # 1 # ID=280534_39;partial=00;start_type=ATG;rbs_motif=None;rbs_spacer=None;gc_cont=0.603
FCON01000047.1|GCA_001544535.1_39         -            428 benzo_1_2_benA       TIGR03229    433   1.3e-57  205.1   0.0   2   2   2.4e-07    0.0002   29.1   0.0   296   373   304   378   278   385 0.91 # 44726 # 46009 # 1 # ID=280534_39;partial=00;start_type=ATG;rbs_motif=None;rbs_spacer=None;gc_cont=0.603
NZ_FCON02000047.1|GCF_001544535.1_39      -            428 benzo_1_2_benA       TIGR03229    433   1.3e-57  205.1   0.0   1   2   4.2e-51   3.4e-48  173.9   0.0    15   215    22   218    12   224 0.93 # 44726 # 46009 # 1 # ID=143724_39;partial=00;start_type=ATG;rbs_motif=None;rbs_spacer=None;gc_cont=0.603
NZ_FCON02000047.1|GCF_001544535.1_39      -            428 benzo_1_2_benA       TIGR03229    433   1.3e-57  205.1   0.0   2   2   2.4e-07    0.0002   29.1   0.0   296   373   304   378   278   385 0.91 # 44726 # 46009 # 1 # ID=143724_39;partial=00;start_type=ATG;rbs_motif=None;rbs_spacer=None;gc_cont=0.603
NZ_FSRV01000001.1|GCF_900142905.1_2003    -            428 benzo_1_2_benA       TIGR03229    433   1.3e-57  205.1   0.0   1   2   2.3e-50   1.9e-47  171.4   0.1    15   215    22   218    19   224 0.92 # 2338226 # 2339509 # -1 # ID=178127_2003;partial=00;start_type=ATG;rbs_motif=None;rbs_spacer=None;gc_cont=0.631
NZ_FSRV01000001.1|GCF_900142905.1_2003    -            428 benzo_1_2_benA       TIGR03229    433   1.3e-57  205.1   0.0   2   2   6.8e-08   5.6e-05   31.0   0.0   296   373   304   378   298   391 0.92 # 2338226 # 2339509 # -1 # ID=178127_2003;partial=00;start_type=ATG;rbs_motif=None;rbs_spacer=None;gc_cont=0.631
NZ_RAIM01000001.1|GCF_003610135.1_4090    -            428 benzo_1_2_benA       TIGR03229    433   1.3e-57  205.1   0.0   1   2   2.3e-50   1.9e-47  171.4   0.1    15   215    22   218    19   224 0.92 # 4742649 # 4743932 # 1 # ID=503078_4090;partial=00;start_type=ATG;rbs_motif=None;rbs_spacer=None;gc_cont=0.625
NZ_RAIM01000001.1|GCF_003610135.1_4090    -            428 benzo_1_2_benA       TIGR03229    433   1.3e-57  205.1   0.0   2   2   6.8e-08   5.6e-05   31.0   0.0   296   373   304   378   298   391 0.92 # 4742649 # 4743932 # 1 # ID=503078_4090;partial=00;start_type=ATG;rbs_motif=None;rbs_spacer=None;gc_cont=0.625
NZ_RBIV01000003.1|GCF_003634155.1_712     -            428 benzo_1_2_benA       TIGR03229    433   1.3e-57  205.1   0.0   1   2   2.3e-50   1.9e-47  171.4   0.1    15   215    22   218    19   224 0.92 # 841832 # 843115 # 1 # ID=126944_712;partial=00;start_type=ATG;rbs_motif=None;rbs_spacer=None;gc_cont=0.625
NZ_RBIV01000003.1|GCF_003634155.1_712     -            428 benzo_1_2_benA       TIGR03229    433   1.3e-57  205.1   0.0   2   2   6.8e-08   5.6e-05   31.0   0.0   296   373   304   378   298   391 0.92 # 841832 # 843115 # 1 # ID=126944_712;partial=00;start_type=ATG;rbs_motif=None;rbs_spacer=None;gc_cont=0.625
NZ_SNWY01000003.1|GCF_004362135.1_386     -            428 benzo_1_2_benA       TIGR03229    433   1.3e-57  205.1   0.0   1   2   2.3e-50   1.9e-47  171.4   0.1    15   215    22   218    19   224 0.92 # 446887 # 448170 # -1 # ID=498562_386;partial=00;start_type=ATG;rbs_motif=None;rbs_spacer=None;gc_cont=0.626
NZ_SNWY01000003.1|GCF_004362135.1_386     -            428 benzo_1_2_benA       TIGR03229    433   1.3e-57  205.1   0.0   2   2   6.8e-08   5.6e-05   31.0   0.0   296   373   304   378   298   391 0.92 # 446887 # 448170 # -1 # ID=498562_386;partial=00;start_type=ATG;rbs_motif=None;rbs_spacer=None;gc_cont=0.626
NZ_SNYZ01000001.1|GCF_004363325.1_2990    -            428 benzo_1_2_benA       TIGR03229    433   1.3e-57  205.1   0.0   1   2   2.3e-50   1.9e-47  171.4   0.1    15   215    22   218    19   224 0.92 # 3447720 # 3449003 # -1 # ID=455615_2990;partial=00;start_type=ATG;rbs_motif=None;rbs_spacer=None;gc_cont=0.626
NZ_SNYZ01000001.1|GCF_004363325.1_2990    -            428 benzo_1_2_benA       TIGR03229    433   1.3e-57  205.1   0.0   2   2   6.8e-08   5.6e-05   31.0   0.0   296   373   304   378   298   391 0.92 # 3447720 # 3449003 # -1 # ID=455615_2990;partial=00;start_type=ATG;rbs_motif=None;rbs_spacer=None;gc_cont=0.626
NZ_SELS01000001.1|GCF_004197395.1_77      -            442 benzo_1_2_benA       TIGR03229    433   1.3e-57  205.0   0.0   1   2   8.3e-51   6.8e-48  172.9   0.0    15   215    36   232    26   238 0.94 # 88719 # 90044 # -1 # ID=155198_77;partial=00;start_type=ATG;rbs_motif=GGAG/GAGG;rbs_spacer=5-10bp;gc_cont=0.633
NZ_SELS01000001.1|GCF_004197395.1_77      -            442 benzo_1_2_benA       TIGR03229    433   1.3e-57  205.0   0.0   2   2   1.3e-07    0.0001   30.1   0.0   296   375   318   394   307   408 0.91 # 88719 # 90044 # -1 # ID=155198_77;partial=00;start_type=ATG;rbs_motif=GGAG/GAGG;rbs_spacer=5-10bp;gc_cont=0.633
NC_014118.1|GCF_000092885.1_1866          -            428 benzo_1_2_benA       TIGR03229    433   1.4e-57  205.0   0.0   1   2   3.9e-51   3.2e-48  174.0   0.0    15   215    22   218    12   224 0.94 # 2064718 # 2066001 # 1 # ID=302381_1866;partial=00;start_type=ATG;rbs_motif=None;rbs_spacer=None;gc_cont=0.627
NC_014118.1|GCF_000092885.1_1866          -            428 benzo_1_2_benA       TIGR03229    433   1.4e-57  205.0   0.0   2   2   2.9e-07   0.00024   28.9   0.0   296   373   304   378   293   385 0.92 # 2064718 # 2066001 # 1 # ID=302381_1866;partial=00;start_type=ATG;rbs_motif=None;rbs_spacer=None;gc_cont=0.627
NZ_CP033431.1|GCF_003713105.1_2748        -            427 benzo_1_2_benA       TIGR03229    433   1.5e-57  204.9   0.0   1   2     5e-51   4.2e-48  173.6   0.2    15   215    21   217    15   223 0.94 # 3300330 # 3301610 # 1 # ID=154675_2748;partial=00;start_type=ATG;rbs_motif=None;rbs_spacer=None;gc_cont=0.629
NZ_CP033431.1|GCF_003713105.1_2748        -            427 benzo_1_2_benA       TIGR03229    433   1.5e-57  204.9   0.0   2   2   2.8e-07   0.00023   28.9   0.0   296   373   303   377   296   391 0.92 # 3300330 # 3301610 # 1 # ID=154675_2748;partial=00;start_type=ATG;rbs_motif=None;rbs_spacer=None;gc_cont=0.629
NZ_LOZK01000021.1|GCF_001527485.1_305     -            427 benzo_1_2_benA       TIGR03229    433   1.5e-57  204.9   0.0   1   2     5e-51   4.2e-48  173.6   0.2    15   215    21   217    15   223 0.94 # 424125 # 425405 # -1 # ID=170635_305;partial=00;start_type=ATG;rbs_motif=None;rbs_spacer=None;gc_cont=0.631
NZ_LOZK01000021.1|GCF_001527485.1_305     -            427 benzo_1_2_benA       TIGR03229    433   1.5e-57  204.9   0.0   2   2   2.8e-07   0.00023   28.9   0.0   296   373   303   377   296   391 0.92 # 424125 # 425405 # -1 # ID=170635_305;partial=00;start_type=ATG;rbs_motif=None;rbs_spacer=None;gc_cont=0.631
NZ_MWMK01000003.1|GCF_004334935.1_14      -            428 benzo_1_2_benA       TIGR03229    433   1.6e-57  204.8   0.0   1   2   1.3e-50   1.1e-47  172.2   0.0    15   215    22   218    12   224 0.94 # 14365 # 15648 # 1 # ID=377435_14;partial=00;start_type=ATG;rbs_motif=None;rbs_spacer=None;gc_cont=0.604
NZ_MWMK01000003.1|GCF_004334935.1_14      -            428 benzo_1_2_benA       TIGR03229    433   1.6e-57  204.8   0.0   2   2   9.3e-08   7.6e-05   30.5   0.0   296   375   304   381   295   401 0.91 # 14365 # 15648 # 1 # ID=377435_14;partial=00;start_type=ATG;rbs_motif=None;rbs_spacer=None;gc_cont=0.604
NZ_CP033748.1|GCF_003812365.1_505         -            428 benzo_1_2_benA       TIGR03229    433   1.7e-57  204.7   0.0   1   2   1.6e-50   1.3e-47  172.0   0.0    19   215    26   218    19   225 0.93 # 590009 # 591292 # -1 # ID=503166_505;partial=00;start_type=ATG;rbs_motif=None;rbs_spacer=None;gc_cont=0.659
NZ_CP033748.1|GCF_003812365.1_505         -            428 benzo_1_2_benA       TIGR03229    433   1.7e-57  204.7   0.0   2   2     9e-08   7.4e-05   30.6   0.0   296   375   304   381   292   393 0.91 # 590009 # 591292 # -1 # ID=503166_505;partial=00;start_type=ATG;rbs_motif=None;rbs_spacer=None;gc_cont=0.659
NZ_QLAI01000020.1|GCF_003256855.1_13      -            428 benzo_1_2_benA       TIGR03229    433   1.8e-57  204.6   0.0   1   2   1.7e-50   1.4e-47  171.9   0.0    19   215    26   218    19   225 0.93 # 10350 # 11633 # -1 # ID=218735_13;partial=00;start_type=ATG;rbs_motif=None;rbs_spacer=None;gc_cont=0.657
NZ_QLAI01000020.1|GCF_003256855.1_13      -            428 benzo_1_2_benA       TIGR03229    433   1.8e-57  204.6   0.0   2   2     9e-08   7.4e-05   30.6   0.0   296   375   304   381   292   393 0.91 # 10350 # 11633 # -1 # ID=218735_13;partial=00;start_type=ATG;rbs_motif=None;rbs_spacer=None;gc_cont=0.657
NZ_QLAJ01000046.1|GCF_003257405.1_43      -            428 benzo_1_2_benA       TIGR03229    433   1.8e-57  204.6   0.0   1   2   1.7e-50   1.4e-47  171.9   0.0    19   215    26   218    19   225 0.93 # 42479 # 43762 # -1 # ID=256116_43;partial=00;start_type=ATG;rbs_motif=None;rbs_spacer=None;gc_cont=0.657
NZ_QLAJ01000046.1|GCF_003257405.1_43      -            428 benzo_1_2_benA       TIGR03229    433   1.8e-57  204.6   0.0   2   2     9e-08   7.4e-05   30.6   0.0   296   375   304   381   292   393 0.91 # 42479 # 43762 # -1 # ID=256116_43;partial=00;start_type=ATG;rbs_motif=None;rbs_spacer=None;gc_cont=0.657
NZ_QLAM01000013.1|GCF_003258155.1_26      -            428 benzo_1_2_benA       TIGR03229    433   1.8e-57  204.6   0.0   1   2   1.7e-50   1.4e-47  171.9   0.0    19   215    26   218    19   225 0.93 # 27240 # 28523 # 1 # ID=414373_26;partial=00;start_type=ATG;rbs_motif=None;rbs_spacer=None;gc_cont=0.656
NZ_QLAM01000013.1|GCF_003258155.1_26      -            428 benzo_1_2_benA       TIGR03229    433   1.8e-57  204.6   0.0   2   2     9e-08   7.4e-05   30.6   0.0   296   375   304   381   292   393 0.91 # 27240 # 28523 # 1 # ID=414373_26;partial=00;start_type=ATG;rbs_motif=None;rbs_spacer=None;gc_cont=0.656
NZ_QLAO01000002.1|GCF_003257375.1_89      -            428 benzo_1_2_benA       TIGR03229    433   1.8e-57  204.6   0.0   1   2   1.7e-50   1.4e-47  171.9   0.0    19   215    26   218    19   225 0.93 # 99105 # 100388 # -1 # ID=116843_89;partial=00;start_type=ATG;rbs_motif=None;rbs_spacer=None;gc_cont=0.657
NZ_QLAO01000002.1|GCF_003257375.1_89      -            428 benzo_1_2_benA       TIGR03229    433   1.8e-57  204.6   0.0   2   2     9e-08   7.4e-05   30.6   0.0   296   375   304   381   292   393 0.91 # 99105 # 100388 # -1 # ID=116843_89;partial=00;start_type=ATG;rbs_motif=None;rbs_spacer=None;gc_cont=0.657
NZ_QLAR01000026.1|GCF_003256735.1_43      -            428 benzo_1_2_benA       TIGR03229    433   1.8e-57  204.6   0.0   1   2   1.7e-50   1.4e-47  171.9   0.0    19   215    26   218    19   225 0.93 # 42549 # 43832 # -1 # ID=71586_43;partial=00;start_type=ATG;rbs_motif=None;rbs_spacer=None;gc_cont=0.657
NZ_QLAR01000026.1|GCF_003256735.1_43      -            428 benzo_1_2_benA       TIGR03229    433   1.8e-57  204.6   0.0   2   2     9e-08   7.4e-05   30.6   0.0   296   375   304   381   292   393 0.91 # 42549 # 43832 # -1 # ID=71586_43;partial=00;start_type=ATG;rbs_motif=None;rbs_spacer=None;gc_cont=0.657
NZ_LOSW01000030.1|GCF_001521975.1_28      -            428 benzo_1_2_benA       TIGR03229    433   1.9e-57  204.5   0.0   1   2   2.5e-50     2e-47  171.3   0.0    16   215    23   218    20   224 0.93 # 25943 # 27226 # -1 # ID=454898_28;partial=00;start_type=ATG;rbs_motif=None;rbs_spacer=None;gc_cont=0.664
NZ_LOSW01000030.1|GCF_001521975.1_28      -            428 benzo_1_2_benA       TIGR03229    433   1.9e-57  204.5   0.0   2   2   6.6e-08   5.5e-05   31.0   0.0   296   373   304   378   296   385 0.92 # 25943 # 27226 # -1 # ID=454898_28;partial=00;start_type=ATG;rbs_motif=None;rbs_spacer=None;gc_cont=0.664
NZ_LPBQ01000048.1|GCF_001526755.1_392     -            428 benzo_1_2_benA       TIGR03229    433   1.9e-57  204.5   0.0   1   2   2.5e-50     2e-47  171.3   0.0    16   215    23   218    20   224 0.93 # 430410 # 431693 # 1 # ID=409798_392;partial=00;start_type=ATG;rbs_motif=None;rbs_spacer=None;gc_cont=0.662
NZ_LPBQ01000048.1|GCF_001526755.1_392     -            428 benzo_1_2_benA       TIGR03229    433   1.9e-57  204.5   0.0   2   2   6.6e-08   5.5e-05   31.0   0.0   296   373   304   378   296   385 0.92 # 430410 # 431693 # 1 # ID=409798_392;partial=00;start_type=ATG;rbs_motif=None;rbs_spacer=None;gc_cont=0.662
NZ_KB911035.1|GCF_000383275.1_469         -            428 benzo_1_2_benA       TIGR03229    433     2e-57  204.5   0.0   1   2   1.7e-50   1.4e-47  171.9   0.0    15   215    22   218    12   224 0.94 # 535490 # 536773 # 1 # ID=262781_469;partial=00;start_type=ATG;rbs_motif=None;rbs_spacer=None;gc_cont=0.607
NZ_KB911035.1|GCF_000383275.1_469         -            428 benzo_1_2_benA       TIGR03229    433     2e-57  204.5   0.0   2   2   9.3e-08   7.6e-05   30.5   0.0   296   375   304   381   295   401 0.91 # 535490 # 536773 # 1 # ID=262781_469;partial=00;start_type=ATG;rbs_motif=None;rbs_spacer=None;gc_cont=0.607
NZ_NGUT01000033.1|GCF_002179925.1_24      -            428 benzo_1_2_benA       TIGR03229    433     2e-57  204.5   0.0   1   2   1.7e-50   1.4e-47  171.9   0.0    15   215    22   218    12   224 0.94 # 25070 # 26353 # 1 # ID=273704_24;partial=00;start_type=ATG;rbs_motif=None;rbs_spacer=None;gc_cont=0.604
NZ_NGUT01000033.1|GCF_002179925.1_24      -            428 benzo_1_2_benA       TIGR03229    433     2e-57  204.5   0.0   2   2   9.3e-08   7.6e-05   30.5   0.0   296   375   304   381   295   401 0.91 # 25070 # 26353 # 1 # ID=273704_24;partial=00;start_type=ATG;rbs_motif=None;rbs_spacer=None;gc_cont=0.604
NZ_QHKS01000021.1|GCF_003353175.1_85      -            428 benzo_1_2_benA       TIGR03229    433   2.1e-57  204.4   0.0   1   2   2.6e-50   2.1e-47  171.3   0.1    15   215    22   218    19   224 0.92 # 109325 # 110608 # 1 # ID=331603_85;partial=00;start_type=ATG;rbs_motif=None;rbs_spacer=None;gc_cont=0.632
NZ_QHKS01000021.1|GCF_003353175.1_85      -            428 benzo_1_2_benA       TIGR03229    433   2.1e-57  204.4   0.0   2   2   9.6e-08   7.9e-05   30.5   0.0   296   374   304   379   298   395 0.91 # 109325 # 110608 # 1 # ID=331603_85;partial=00;start_type=ATG;rbs_motif=None;rbs_spacer=None;gc_cont=0.632
NZ_AZXJ01000031.1|GCF_000515195.1_33      -            428 benzo_1_2_benA       TIGR03229    433   2.1e-57  204.4   0.0   1   2   1.2e-50   9.6e-48  172.4   0.1    15   215    22   218    14   224 0.94 # 37331 # 38614 # 1 # ID=409381_33;partial=00;start_type=ATG;rbs_motif=None;rbs_spacer=None;gc_cont=0.607
NZ_AZXJ01000031.1|GCF_000515195.1_33      -            428 benzo_1_2_benA       TIGR03229    433   2.1e-57  204.4   0.0   2   2   1.4e-07   0.00012   29.9   0.0   296   373   304   378   270   394 0.91 # 37331 # 38614 # 1 # ID=409381_33;partial=00;start_type=ATG;rbs_motif=None;rbs_spacer=None;gc_cont=0.607
NZ_SNVI01000001.1|GCF_004402975.1_546     -            428 benzo_1_2_benA       TIGR03229    433   2.2e-57  204.3   0.0   1   2   2.6e-50   2.1e-47  171.3   0.1    15   215    22   218    18   224 0.92 # 617033 # 618316 # -1 # ID=111033_546;partial=00;start_type=ATG;rbs_motif=None;rbs_spacer=None;gc_cont=0.629
NZ_SNVI01000001.1|GCF_004402975.1_546     -            428 benzo_1_2_benA       TIGR03229    433   2.2e-57  204.3   0.0   2   2     1e-07   8.2e-05   30.4   0.0   296   374   304   379   296   387 0.92 # 617033 # 618316 # -1 # ID=111033_546;partial=00;start_type=ATG;rbs_motif=None;rbs_spacer=None;gc_cont=0.629
NZ_LPAZ01000004.1|GCF_001526715.1_40      -            428 benzo_1_2_benA       TIGR03229    433   2.3e-57  204.3   0.0   1   2   2.3e-50   1.9e-47  171.4   0.0    19   215    26   218    19   225 0.93 # 44724 # 46007 # 1 # ID=240948_40;partial=00;start_type=ATG;rbs_motif=None;rbs_spacer=None;gc_cont=0.650
NZ_LPAZ01000004.1|GCF_001526715.1_40      -            428 benzo_1_2_benA       TIGR03229    433   2.3e-57  204.3   0.0   2   2     8e-08   6.6e-05   30.7   0.0   296   375   304   381   279   393 0.91 # 44724 # 46007 # 1 # ID=240948_40;partial=00;start_type=ATG;rbs_motif=None;rbs_spacer=None;gc_cont=0.650
NZ_CP012746.1|GCF_000522545.2_2359        -            428 benzo_1_2_benA       TIGR03229    433   2.3e-57  204.2   0.0   1   2     2e-50   1.7e-47  171.6   0.1    15   215    22   218    16   224 0.94 # 2723306 # 2724589 # 1 # ID=401127_2359;partial=00;start_type=ATG;rbs_motif=None;rbs_spacer=None;gc_cont=0.625
NZ_CP012746.1|GCF_000522545.2_2359        -            428 benzo_1_2_benA       TIGR03229    433   2.3e-57  204.2   0.0   2   2   9.2e-08   7.6e-05   30.5   0.0   296   375   304   381   279   392 0.91 # 2723306 # 2724589 # 1 # ID=401127_2359;partial=00;start_type=ATG;rbs_motif=None;rbs_spacer=None;gc_cont=0.625
NZ_KI932698.1|GCF_000522545.1_1228        -            428 benzo_1_2_benA       TIGR03229    433   2.3e-57  204.2   0.0   1   2     2e-50   1.7e-47  171.6   0.1    15   215    22   218    16   224 0.94 # 1392632 # 1393915 # -1 # ID=162851_1228;partial=00;start_type=ATG;rbs_motif=None;rbs_spacer=None;gc_cont=0.626
NZ_KI932698.1|GCF_000522545.1_1228        -            428 benzo_1_2_benA       TIGR03229    433   2.3e-57  204.2   0.0   2   2   9.2e-08   7.6e-05   30.5   0.0   296   375   304   381   279   392 0.91 # 1392632 # 1393915 # -1 # ID=162851_1228;partial=00;start_type=ATG;rbs_motif=None;rbs_spacer=None;gc_cont=0.626
NZ_LPCH01000021.1|GCF_001528425.1_33      -            428 benzo_1_2_benA       TIGR03229    433   2.4e-57  204.2   0.0   1   2   2.3e-50   1.9e-47  171.5   0.0    19   215    26   218    19   225 0.93 # 36467 # 37750 # 1 # ID=325780_33;partial=00;start_type=ATG;rbs_motif=None;rbs_spacer=None;gc_cont=0.658
NZ_LPCH01000021.1|GCF_001528425.1_33      -            428 benzo_1_2_benA       TIGR03229    433   2.4e-57  204.2   0.0   2   2     9e-08   7.4e-05   30.6   0.0   296   375   304   381   292   393 0.91 # 36467 # 37750 # 1 # ID=325780_33;partial=00;start_type=ATG;rbs_motif=None;rbs_spacer=None;gc_cont=0.658
NZ_PVHL01000075.1|GCF_002981595.1_113     -            428 benzo_1_2_benA       TIGR03229    433   2.5e-57  204.2   0.0   1   2   2.3e-50   1.9e-47  171.4   0.0    19   215    26   218    19   225 0.93 # 129051 # 130334 # -1 # ID=11898_113;partial=00;start_type=ATG;rbs_motif=None;rbs_spacer=None;gc_cont=0.657
NZ_PVHL01000075.1|GCF_002981595.1_113     -            428 benzo_1_2_benA       TIGR03229    433   2.5e-57  204.2   0.0   2   2     9e-08   7.4e-05   30.6   0.0   296   375   304   381   292   393 0.91 # 129051 # 130334 # -1 # ID=11898_113;partial=00;start_type=ATG;rbs_motif=None;rbs_spacer=None;gc_cont=0.657
NGKK01000197.1|GCA_002222845.1_3          -            428 benzo_1_2_benA       TIGR03229    433   2.5e-57  204.2   0.0   1   2   2.3e-50   1.9e-47  171.4   0.0    19   215    26   218    19   225 0.93 # 1026 # 2309 # -1 # ID=357480_3;partial=00;start_type=ATG;rbs_motif=None;rbs_spacer=None;gc_cont=0.656
NGKK01000197.1|GCA_002222845.1_3          -            428 benzo_1_2_benA       TIGR03229    433   2.5e-57  204.2   0.0   2   2     9e-08   7.4e-05   30.6   0.0   296   375   304   381   292   393 0.91 # 1026 # 2309 # -1 # ID=357480_3;partial=00;start_type=ATG;rbs_motif=None;rbs_spacer=None;gc_cont=0.656
NGKL01000257.1|GCA_002222875.1_3          -            428 benzo_1_2_benA       TIGR03229    433   2.5e-57  204.2   0.0   1   2   2.3e-50   1.9e-47  171.4   0.0    19   215    26   218    19   225 0.93 # 2843 # 4126 # 1 # ID=366214_3;partial=00;start_type=ATG;rbs_motif=None;rbs_spacer=None;gc_cont=0.655
NGKL01000257.1|GCA_002222875.1_3          -            428 benzo_1_2_benA       TIGR03229    433   2.5e-57  204.2   0.0   2   2     9e-08   7.4e-05   30.6   0.0   296   375   304   381   292   393 0.91 # 2843 # 4126 # 1 # ID=366214_3;partial=00;start_type=ATG;rbs_motif=None;rbs_spacer=None;gc_cont=0.655
NZ_ALIX01000291.1|GCF_000286575.1_5       -            428 benzo_1_2_benA       TIGR03229    433   2.5e-57  204.2   0.0   1   2   2.3e-50   1.9e-47  171.4   0.0    19   215    26   218    19   225 0.93 # 3712 # 4995 # 1 # ID=346449_5;partial=00;start_type=ATG;rbs_motif=None;rbs_spacer=None;gc_cont=0.653
NZ_ALIX01000291.1|GCF_000286575.1_5       -            428 benzo_1_2_benA       TIGR03229    433   2.5e-57  204.2   0.0   2   2     9e-08   7.4e-05   30.6   0.0   296   375   304   381   292   393 0.91 # 3712 # 4995 # 1 # ID=346449_5;partial=00;start_type=ATG;rbs_motif=None;rbs_spacer=None;gc_cont=0.653
NZ_CP008729.1|GCF_000756005.1_901         -            428 benzo_1_2_benA       TIGR03229    433   2.5e-57  204.2   0.0   1   2   2.3e-50   1.9e-47  171.4   0.0    19   215    26   218    19   225 0.93 # 1050819 # 1052102 # 1 # ID=142700_901;partial=00;start_type=ATG;rbs_motif=None;rbs_spacer=None;gc_cont=0.653
NZ_CP008729.1|GCF_000756005.1_901         -            428 benzo_1_2_benA       TIGR03229    433   2.5e-57  204.2   0.0   2   2     9e-08   7.4e-05   30.6   0.0   296   375   304   381   292   393 0.91 # 1050819 # 1052102 # 1 # ID=142700_901;partial=00;start_type=ATG;rbs_motif=None;rbs_spacer=None;gc_cont=0.653
NZ_CP013466.1|GCF_001718995.1_282         -            428 benzo_1_2_benA       TIGR03229    433   2.5e-57  204.2   0.0   1   2   2.3e-50   1.9e-47  171.4   0.0    19   215    26   218    19   225 0.93 # 296470 # 297753 # -1 # ID=10393_282;partial=00;start_type=ATG;rbs_motif=None;rbs_spacer=None;gc_cont=0.653
NZ_CP013466.1|GCF_001718995.1_282         -            428 benzo_1_2_benA       TIGR03229    433   2.5e-57  204.2   0.0   2   2     9e-08   7.4e-05   30.6   0.0   296   375   304   381   292   393 0.91 # 296470 # 297753 # -1 # ID=10393_282;partial=00;start_type=ATG;rbs_motif=None;rbs_spacer=None;gc_cont=0.653
NZ_LPEO01000043.1|GCF_001529925.1_234     -            428 benzo_1_2_benA       TIGR03229    433   2.5e-57  204.2   0.0   1   2   2.3e-50   1.9e-47  171.4   0.0    19   215    26   218    19   225 0.93 # 269968 # 271251 # 1 # ID=520074_234;partial=00;start_type=ATG;rbs_motif=None;rbs_spacer=None;gc_cont=0.655
NZ_LPEO01000043.1|GCF_001529925.1_234     -            428 benzo_1_2_benA       TIGR03229    433   2.5e-57  204.2   0.0   2   2     9e-08   7.4e-05   30.6   0.0   296   375   304   381   292   393 0.91 # 269968 # 271251 # 1 # ID=520074_234;partial=00;start_type=ATG;rbs_motif=None;rbs_spacer=None;gc_cont=0.655
NZ_LPGO01000085.1|GCF_001531425.1_227     -            428 benzo_1_2_benA       TIGR03229    433   2.5e-57  204.2   0.0   1   2   2.3e-50   1.9e-47  171.4   0.0    19   215    26   218    19   225 0.93 # 249716 # 250999 # 1 # ID=165461_227;partial=00;start_type=ATG;rbs_motif=None;rbs_spacer=None;gc_cont=0.653
NZ_LPGO01000085.1|GCF_001531425.1_227     -            428 benzo_1_2_benA       TIGR03229    433   2.5e-57  204.2   0.0   2   2     9e-08   7.4e-05   30.6   0.0   296   375   304   381   292   393 0.91 # 249716 # 250999 # 1 # ID=165461_227;partial=00;start_type=ATG;rbs_motif=None;rbs_spacer=None;gc_cont=0.653
NZ_PVFH01000058.1|GCF_002980695.1_27      -            428 benzo_1_2_benA       TIGR03229    433   2.5e-57  204.2   0.0   1   2   2.3e-50   1.9e-47  171.4   0.0    19   215    26   218    19   225 0.93 # 28766 # 30049 # 1 # ID=142278_27;partial=00;start_type=ATG;rbs_motif=None;rbs_spacer=None;gc_cont=0.657
NZ_PVFH01000058.1|GCF_002980695.1_27      -            428 benzo_1_2_benA       TIGR03229    433   2.5e-57  204.2   0.0   2   2     9e-08   7.4e-05   30.6   0.0   296   375   304   381   292   393 0.91 # 28766 # 30049 # 1 # ID=142278_27;partial=00;start_type=ATG;rbs_motif=None;rbs_spacer=None;gc_cont=0.657
NZ_PVFN01000019.1|GCF_002981035.1_54      -            428 benzo_1_2_benA       TIGR03229    433   2.5e-57  204.2   0.0   1   2   2.3e-50   1.9e-47  171.4   0.0    19   215    26   218    19   225 0.93 # 61406 # 62689 # -1 # ID=14004_54;partial=00;start_type=ATG;rbs_motif=None;rbs_spacer=None;gc_cont=0.653
NZ_PVFN01000019.1|GCF_002981035.1_54      -            428 benzo_1_2_benA       TIGR03229    433   2.5e-57  204.2   0.0   2   2     9e-08   7.4e-05   30.6   0.0   296   375   304   381   292   393 0.91 # 61406 # 62689 # -1 # ID=14004_54;partial=00;start_type=ATG;rbs_motif=None;rbs_spacer=None;gc_cont=0.653
NZ_PVFU01000001.1|GCF_002980875.1_33      -            428 benzo_1_2_benA       TIGR03229    433   2.5e-57  204.2   0.0   1   2   2.3e-50   1.9e-47  171.4   0.0    19   215    26   218    19   225 0.93 # 37372 # 38655 # 1 # ID=319280_33;partial=00;start_type=ATG;rbs_motif=None;rbs_spacer=None;gc_cont=0.653
NZ_PVFU01000001.1|GCF_002980875.1_33      -            428 benzo_1_2_benA       TIGR03229    433   2.5e-57  204.2   0.0   2   2     9e-08   7.4e-05   30.6   0.0   296   375   304   381   292   393 0.91 # 37372 # 38655 # 1 # ID=319280_33;partial=00;start_type=ATG;rbs_motif=None;rbs_spacer=None;gc_cont=0.653
NZ_PVGD01000053.1|GCF_002981195.1_26      -            428 benzo_1_2_benA       TIGR03229    433   2.5e-57  204.2   0.0   1   2   2.3e-50   1.9e-47  171.4   0.0    19   215    26   218    19   225 0.93 # 27877 # 29160 # 1 # ID=294505_26;partial=00;start_type=ATG;rbs_motif=None;rbs_spacer=None;gc_cont=0.653
NZ_PVGD01000053.1|GCF_002981195.1_26      -            428 benzo_1_2_benA       TIGR03229    433   2.5e-57  204.2   0.0   2   2     9e-08   7.4e-05   30.6   0.0   296   375   304   381   292   393 0.91 # 27877 # 29160 # 1 # ID=294505_26;partial=00;start_type=ATG;rbs_motif=None;rbs_spacer=None;gc_cont=0.653
NZ_PVGJ01000103.1|GCF_002981635.1_113     -            428 benzo_1_2_benA       TIGR03229    433   2.5e-57  204.2   0.0   1   2   2.3e-50   1.9e-47  171.4   0.0    19   215    26   218    19   225 0.93 # 127719 # 129002 # -1 # ID=519432_113;partial=00;start_type=ATG;rbs_motif=None;rbs_spacer=None;gc_cont=0.658
NZ_PVGJ01000103.1|GCF_002981635.1_113     -            428 benzo_1_2_benA       TIGR03229    433   2.5e-57  204.2   0.0   2   2     9e-08   7.4e-05   30.6   0.0   296   375   304   381   292   393 0.91 # 127719 # 129002 # -1 # ID=519432_113;partial=00;start_type=ATG;rbs_motif=None;rbs_spacer=None;gc_cont=0.658
NZ_PVGS01000053.1|GCF_002981335.1_54      -            428 benzo_1_2_benA       TIGR03229    433   2.5e-57  204.2   0.0   1   2   2.3e-50   1.9e-47  171.4   0.0    19   215    26   218    19   225 0.93 # 61439 # 62722 # -1 # ID=315420_54;partial=00;start_type=ATG;rbs_motif=None;rbs_spacer=None;gc_cont=0.653
NZ_PVGS01000053.1|GCF_002981335.1_54      -            428 benzo_1_2_benA       TIGR03229    433   2.5e-57  204.2   0.0   2   2     9e-08   7.4e-05   30.6   0.0   296   375   304   381   292   393 0.91 # 61439 # 62722 # -1 # ID=315420_54;partial=00;start_type=ATG;rbs_motif=None;rbs_spacer=None;gc_cont=0.653
NZ_PVHB01000030.1|GCF_002981845.1_70      -            428 benzo_1_2_benA       TIGR03229    433   2.5e-57  204.2   0.0   1   2   2.3e-50   1.9e-47  171.4   0.0    19   215    26   218    19   225 0.93 # 80505 # 81788 # -1 # ID=491171_70;partial=00;start_type=ATG;rbs_motif=None;rbs_spacer=None;gc_cont=0.654
NZ_PVHB01000030.1|GCF_002981845.1_70      -            428 benzo_1_2_benA       TIGR03229    433   2.5e-57  204.2   0.0   2   2     9e-08   7.4e-05   30.6   0.0   296   375   304   381   292   393 0.91 # 80505 # 81788 # -1 # ID=491171_70;partial=00;start_type=ATG;rbs_motif=None;rbs_spacer=None;gc_cont=0.654
NZ_PVHJ01000087.1|GCF_002981555.1_70      -            428 benzo_1_2_benA       TIGR03229    433   2.5e-57  204.2   0.0   1   2   2.3e-50   1.9e-47  171.4   0.0    19   215    26   218    19   225 0.93 # 80345 # 81628 # -1 # ID=454318_70;partial=00;start_type=ATG;rbs_motif=None;rbs_spacer=None;gc_cont=0.656
NZ_PVHJ01000087.1|GCF_002981555.1_70      -            428 benzo_1_2_benA       TIGR03229    433   2.5e-57  204.2   0.0   2   2     9e-08   7.4e-05   30.6   0.0   296   375   304   381   292   393 0.91 # 80345 # 81628 # -1 # ID=454318_70;partial=00;start_type=ATG;rbs_motif=None;rbs_spacer=None;gc_cont=0.656
NC_016625.1|GCF_000236065.1_659           -            428 benzo_1_2_benA       TIGR03229    433   2.5e-57  204.2   0.0   1   2   1.1e-50   9.2e-48  172.5   0.0    15   215    22   218    18   224 0.94 # 697385 # 698668 # -1 # ID=74434_659;partial=00;start_type=ATG;rbs_motif=None;rbs_spacer=None;gc_cont=0.614
NC_016625.1|GCF_000236065.1_659           -            428 benzo_1_2_benA       TIGR03229    433   2.5e-57  204.2   0.0   2   2   1.7e-07   0.00014   29.6   0.0   296   375   304   381   277   402 0.90 # 697385 # 698668 # -1 # ID=74434_659;partial=00;start_type=ATG;rbs_motif=None;rbs_spacer=None;gc_cont=0.614
NZ_CP016000.1|GCF_001988975.1_805         -            428 benzo_1_2_benA       TIGR03229    433   2.5e-57  204.1   0.0   1   2   1.1e-50   9.3e-48  172.5   0.1    15   215    22   218    18   224 0.94 # 901953 # 903236 # -1 # ID=477491_805;partial=00;start_type=ATG;rbs_motif=None;rbs_spacer=None;gc_cont=0.607
NZ_CP016000.1|GCF_001988975.1_805         -            428 benzo_1_2_benA       TIGR03229    433   2.5e-57  204.1   0.0   2   2   1.7e-07   0.00014   29.6   0.0   296   375   304   381   277   402 0.90 # 901953 # 903236 # -1 # ID=477491_805;partial=00;start_type=ATG;rbs_motif=None;rbs_spacer=None;gc_cont=0.607
NZ_PVFO01000005.1|GCF_002981075.1_26      -            428 benzo_1_2_benA       TIGR03229    433   2.5e-57  204.1   0.0   1   2   2.3e-50   1.9e-47  171.4   0.0    19   215    26   218    19   225 0.93 # 27520 # 28803 # 1 # ID=8368_26;partial=00;start_type=ATG;rbs_motif=None;rbs_spacer=None;gc_cont=0.655
NZ_PVFO01000005.1|GCF_002981075.1_26      -            428 benzo_1_2_benA       TIGR03229    433   2.5e-57  204.1   0.0   2   2   9.2e-08   7.6e-05   30.5   0.0   296   375   304   381   295   393 0.91 # 27520 # 28803 # 1 # ID=8368_26;partial=00;start_type=ATG;rbs_motif=None;rbs_spacer=None;gc_cont=0.655
NZ_CP015999.1|GCF_001988975.1_1651        -            428 benzo_1_2_benA       TIGR03229    433   2.5e-57  204.1   0.1   1   2   1.4e-50   1.2e-47  172.1   0.1    15   215    22   218    14   224 0.94 # 1711178 # 1712461 # 1 # ID=477490_1651;partial=00;start_type=ATG;rbs_motif=AGGA;rbs_spacer=5-10bp;gc_cont=0.606
NZ_CP015999.1|GCF_001988975.1_1651        -            428 benzo_1_2_benA       TIGR03229    433   2.5e-57  204.1   0.1   2   2   1.4e-07   0.00011   29.9   0.0   296   375   304   381   287   402 0.91 # 1711178 # 1712461 # 1 # ID=477490_1651;partial=00;start_type=ATG;rbs_motif=AGGA;rbs_spacer=5-10bp;gc_cont=0.606
NZ_FKJV01000003.1|GCF_900079455.1_1841    -            428 benzo_1_2_benA       TIGR03229    433   2.5e-57  204.1   0.0   1   2   2.3e-50   1.9e-47  171.4   0.0    19   215    26   218    19   224 0.93 # 2167975 # 2169258 # 1 # ID=294595_1841;partial=00;start_type=ATG;rbs_motif=None;rbs_spacer=None;gc_cont=0.655
NZ_FKJV01000003.1|GCF_900079455.1_1841    -            428 benzo_1_2_benA       TIGR03229    433   2.5e-57  204.1   0.0   2   2     9e-08   7.4e-05   30.6   0.0   296   375   304   381   292   393 0.91 # 2167975 # 2169258 # 1 # ID=294595_1841;partial=00;start_type=ATG;rbs_motif=None;rbs_spacer=None;gc_cont=0.655
NZ_FKJW01000005.1|GCF_900079605.1_1876    -            428 benzo_1_2_benA       TIGR03229    433   2.5e-57  204.1   0.0   1   2   2.3e-50   1.9e-47  171.4   0.0    19   215    26   218    19   224 0.93 # 2223021 # 2224304 # 1 # ID=88813_1876;partial=00;start_type=ATG;rbs_motif=None;rbs_spacer=None;gc_cont=0.655
NZ_FKJW01000005.1|GCF_900079605.1_1876    -            428 benzo_1_2_benA       TIGR03229    433   2.5e-57  204.1   0.0   2   2     9e-08   7.4e-05   30.6   0.0   296   375   304   381   292   393 0.91 # 2223021 # 2224304 # 1 # ID=88813_1876;partial=00;start_type=ATG;rbs_motif=None;rbs_spacer=None;gc_cont=0.655
NZ_JFHP01000001.1|GCF_000807825.1_546     -            428 benzo_1_2_benA       TIGR03229    433   2.5e-57  204.1   0.0   1   2   2.3e-50   1.9e-47  171.4   0.0    19   215    26   218    19   224 0.93 # 614839 # 616122 # -1 # ID=178558_546;partial=00;start_type=ATG;rbs_motif=None;rbs_spacer=None;gc_cont=0.657
NZ_JFHP01000001.1|GCF_000807825.1_546     -            428 benzo_1_2_benA       TIGR03229    433   2.5e-57  204.1   0.0   2   2     9e-08   7.4e-05   30.6   0.0   296   375   304   381   292   393 0.91 # 614839 # 616122 # -1 # ID=178558_546;partial=00;start_type=ATG;rbs_motif=None;rbs_spacer=None;gc_cont=0.657
NZ_JFHQ01000009.1|GCF_000807815.1_546     -            428 benzo_1_2_benA       TIGR03229    433   2.5e-57  204.1   0.0   1   2   2.3e-50   1.9e-47  171.4   0.0    19   215    26   218    19   224 0.93 # 614306 # 615589 # -1 # ID=439054_546;partial=00;start_type=ATG;rbs_motif=None;rbs_spacer=None;gc_cont=0.657
NZ_JFHQ01000009.1|GCF_000807815.1_546     -            428 benzo_1_2_benA       TIGR03229    433   2.5e-57  204.1   0.0   2   2     9e-08   7.4e-05   30.6   0.0   296   375   304   381   292   393 0.91 # 614306 # 615589 # -1 # ID=439054_546;partial=00;start_type=ATG;rbs_motif=None;rbs_spacer=None;gc_cont=0.657
NZ_JUSI01000145.1|GCF_001058485.1_14      -            428 benzo_1_2_benA       TIGR03229    433   2.5e-57  204.1   0.0   1   2   2.3e-50   1.9e-47  171.4   0.0    19   215    26   218    19   224 0.93 # 14677 # 15960 # 1 # ID=196580_14;partial=00;start_type=ATG;rbs_motif=None;rbs_spacer=None;gc_cont=0.657
NZ_JUSI01000145.1|GCF_001058485.1_14      -            428 benzo_1_2_benA       TIGR03229    433   2.5e-57  204.1   0.0   2   2     9e-08   7.4e-05   30.6   0.0   296   375   304   381   292   393 0.91 # 14677 # 15960 # 1 # ID=196580_14;partial=00;start_type=ATG;rbs_motif=None;rbs_spacer=None;gc_cont=0.657
NZ_JUWM01000184.1|GCF_001058025.1_3       -            428 benzo_1_2_benA       TIGR03229    433   2.5e-57  204.1   0.0   1   2   2.3e-50   1.9e-47  171.4   0.0    19   215    26   218    19   224 0.93 # 1874 # 3157 # 1 # ID=352577_3;partial=00;start_type=ATG;rbs_motif=None;rbs_spacer=None;gc_cont=0.657
NZ_JUWM01000184.1|GCF_001058025.1_3       -            428 benzo_1_2_benA       TIGR03229    433   2.5e-57  204.1   0.0   2   2     9e-08   7.4e-05   30.6   0.0   296   375   304   381   292   393 0.91 # 1874 # 3157 # 1 # ID=352577_3;partial=00;start_type=ATG;rbs_motif=None;rbs_spacer=None;gc_cont=0.657
NZ_LJJG01000120.1|GCF_001302465.1_12      -            428 benzo_1_2_benA       TIGR03229    433   2.5e-57  204.1   0.0   1   2   2.3e-50   1.9e-47  171.4   0.0    19   215    26   218    19   224 0.93 # 11739 # 13022 # 1 # ID=429281_12;partial=00;start_type=ATG;rbs_motif=None;rbs_spacer=None;gc_cont=0.659
NZ_LJJG01000120.1|GCF_001302465.1_12      -            428 benzo_1_2_benA       TIGR03229    433   2.5e-57  204.1   0.0   2   2     9e-08   7.4e-05   30.6   0.0   296   375   304   381   292   393 0.91 # 11739 # 13022 # 1 # ID=429281_12;partial=00;start_type=ATG;rbs_motif=None;rbs_spacer=None;gc_cont=0.659
NZ_LPDN01000006.1|GCF_001529795.1_285     -            428 benzo_1_2_benA       TIGR03229    433   2.5e-57  204.1   0.0   1   2   2.3e-50   1.9e-47  171.4   0.0    19   215    26   218    19   224 0.93 # 300574 # 301857 # -1 # ID=411332_285;partial=00;start_type=ATG;rbs_motif=None;rbs_spacer=None;gc_cont=0.656
NZ_LPDN01000006.1|GCF_001529795.1_285     -            428 benzo_1_2_benA       TIGR03229    433   2.5e-57  204.1   0.0   2   2     9e-08   7.4e-05   30.6   0.0   296   375   304   381   292   393 0.91 # 300574 # 301857 # -1 # ID=411332_285;partial=00;start_type=ATG;rbs_motif=None;rbs_spacer=None;gc_cont=0.656
NZ_LPGG01000029.1|GCF_001530485.1_250     -            428 benzo_1_2_benA       TIGR03229    433   2.5e-57  204.1   0.0   1   2   2.3e-50   1.9e-47  171.4   0.0    19   215    26   218    19   224 0.93 # 263107 # 264390 # -1 # ID=48189_250;partial=00;start_type=ATG;rbs_motif=None;rbs_spacer=None;gc_cont=0.657
NZ_LPGG01000029.1|GCF_001530485.1_250     -            428 benzo_1_2_benA       TIGR03229    433   2.5e-57  204.1   0.0   2   2     9e-08   7.4e-05   30.6   0.0   296   375   304   381   292   393 0.91 # 263107 # 264390 # -1 # ID=48189_250;partial=00;start_type=ATG;rbs_motif=None;rbs_spacer=None;gc_cont=0.657
NZ_PVFF01000012.1|GCF_002980675.1_50      -            428 benzo_1_2_benA       TIGR03229    433   2.5e-57  204.1   0.0   1   2   2.3e-50   1.9e-47  171.4   0.0    19   215    26   218    19   224 0.93 # 53169 # 54452 # -1 # ID=457143_50;partial=00;start_type=ATG;rbs_motif=None;rbs_spacer=None;gc_cont=0.657
NZ_PVFF01000012.1|GCF_002980675.1_50      -            428 benzo_1_2_benA       TIGR03229    433   2.5e-57  204.1   0.0   2   2     9e-08   7.4e-05   30.6   0.0   296   375   304   381   292   393 0.91 # 53169 # 54452 # -1 # ID=457143_50;partial=00;start_type=ATG;rbs_motif=None;rbs_spacer=None;gc_cont=0.657
NZ_PVFI01000036.1|GCF_002980715.1_130     -            428 benzo_1_2_benA       TIGR03229    433   2.5e-57  204.1   0.0   1   2   2.3e-50   1.9e-47  171.4   0.0    19   215    26   218    19   224 0.93 # 147213 # 148496 # -1 # ID=2246_130;partial=00;start_type=ATG;rbs_motif=None;rbs_spacer=None;gc_cont=0.657
NZ_PVFI01000036.1|GCF_002980715.1_130     -            428 benzo_1_2_benA       TIGR03229    433   2.5e-57  204.1   0.0   2   2     9e-08   7.4e-05   30.6   0.0   296   375   304   381   292   393 0.91 # 147213 # 148496 # -1 # ID=2246_130;partial=00;start_type=ATG;rbs_motif=None;rbs_spacer=None;gc_cont=0.657
NZ_PVFS01000056.1|GCF_002980815.1_269     -            428 benzo_1_2_benA       TIGR03229    433   2.5e-57  204.1   0.0   1   2   2.3e-50   1.9e-47  171.4   0.0    19   215    26   218    19   224 0.93 # 296597 # 297880 # 1 # ID=442881_269;partial=00;start_type=ATG;rbs_motif=None;rbs_spacer=None;gc_cont=0.656
NZ_PVFS01000056.1|GCF_002980815.1_269     -            428 benzo_1_2_benA       TIGR03229    433   2.5e-57  204.1   0.0   2   2     9e-08   7.4e-05   30.6   0.0   296   375   304   381   292   393 0.91 # 296597 # 297880 # 1 # ID=442881_269;partial=00;start_type=ATG;rbs_motif=None;rbs_spacer=None;gc_cont=0.656
NZ_PVFT01000038.1|GCF_002980855.1_20      -            428 benzo_1_2_benA       TIGR03229    433   2.5e-57  204.1   0.0   1   2   2.3e-50   1.9e-47  171.4   0.0    19   215    26   218    19   224 0.93 # 20873 # 22156 # 1 # ID=258727_20;partial=00;start_type=ATG;rbs_motif=None;rbs_spacer=None;gc_cont=0.657
NZ_PVFT01000038.1|GCF_002980855.1_20      -            428 benzo_1_2_benA       TIGR03229    433   2.5e-57  204.1   0.0   2   2     9e-08   7.4e-05   30.6   0.0   296   375   304   381   292   393 0.91 # 20873 # 22156 # 1 # ID=258727_20;partial=00;start_type=ATG;rbs_motif=None;rbs_spacer=None;gc_cont=0.657
NZ_PVFV01000046.1|GCF_002980895.1_53      -            428 benzo_1_2_benA       TIGR03229    433   2.5e-57  204.1   0.0   1   2   2.3e-50   1.9e-47  171.4   0.0    19   215    26   218    19   224 0.93 # 61322 # 62605 # -1 # ID=323465_53;partial=00;start_type=ATG;rbs_motif=None;rbs_spacer=None;gc_cont=0.657
NZ_PVFV01000046.1|GCF_002980895.1_53      -            428 benzo_1_2_benA       TIGR03229    433   2.5e-57  204.1   0.0   2   2     9e-08   7.4e-05   30.6   0.0   296   375   304   381   292   393 0.91 # 61322 # 62605 # -1 # ID=323465_53;partial=00;start_type=ATG;rbs_motif=None;rbs_spacer=None;gc_cont=0.657
NZ_PVFW01000015.1|GCF_002980905.1_20      -            428 benzo_1_2_benA       TIGR03229    433   2.5e-57  204.1   0.0   1   2   2.3e-50   1.9e-47  171.4   0.0    19   215    26   218    19   224 0.93 # 20892 # 22175 # 1 # ID=455749_20;partial=00;start_type=ATG;rbs_motif=None;rbs_spacer=None;gc_cont=0.656
NZ_PVFW01000015.1|GCF_002980905.1_20      -            428 benzo_1_2_benA       TIGR03229    433   2.5e-57  204.1   0.0   2   2     9e-08   7.4e-05   30.6   0.0   296   375   304   381   292   393 0.91 # 20892 # 22175 # 1 # ID=455749_20;partial=00;start_type=ATG;rbs_motif=None;rbs_spacer=None;gc_cont=0.656
NZ_PVGH01000018.1|GCF_002981215.1_34      -            428 benzo_1_2_benA       TIGR03229    433   2.5e-57  204.1   0.0   1   2   2.3e-50   1.9e-47  171.4   0.0    19   215    26   218    19   224 0.93 # 35023 # 36306 # -1 # ID=314990_34;partial=00;start_type=ATG;rbs_motif=None;rbs_spacer=None;gc_cont=0.660
NZ_PVGH01000018.1|GCF_002981215.1_34      -            428 benzo_1_2_benA       TIGR03229    433   2.5e-57  204.1   0.0   2   2     9e-08   7.4e-05   30.6   0.0   296   375   304   381   292   393 0.91 # 35023 # 36306 # -1 # ID=314990_34;partial=00;start_type=ATG;rbs_motif=None;rbs_spacer=None;gc_cont=0.660
NZ_PVGL01000082.1|GCF_002981675.1_50      -            428 benzo_1_2_benA       TIGR03229    433   2.5e-57  204.1   0.0   1   2   2.3e-50   1.9e-47  171.4   0.0    19   215    26   218    19   224 0.93 # 53213 # 54496 # -1 # ID=492086_50;partial=00;start_type=ATG;rbs_motif=None;rbs_spacer=None;gc_cont=0.656
NZ_PVGL01000082.1|GCF_002981675.1_50      -            428 benzo_1_2_benA       TIGR03229    433   2.5e-57  204.1   0.0   2   2     9e-08   7.4e-05   30.6   0.0   296   375   304   381   292   393 0.91 # 53213 # 54496 # -1 # ID=492086_50;partial=00;start_type=ATG;rbs_motif=None;rbs_spacer=None;gc_cont=0.656
NZ_PVGO01000018.1|GCF_002981295.1_32      -            428 benzo_1_2_benA       TIGR03229    433   2.5e-57  204.1   0.0   1   2   2.3e-50   1.9e-47  171.4   0.0    19   215    26   218    19   224 0.93 # 37750 # 39033 # 1 # ID=24185_32;partial=00;start_type=ATG;rbs_motif=None;rbs_spacer=None;gc_cont=0.656
NZ_PVGO01000018.1|GCF_002981295.1_32      -            428 benzo_1_2_benA       TIGR03229    433   2.5e-57  204.1   0.0   2   2     9e-08   7.4e-05   30.6   0.0   296   375   304   381   292   393 0.91 # 37750 # 39033 # 1 # ID=24185_32;partial=00;start_type=ATG;rbs_motif=None;rbs_spacer=None;gc_cont=0.656
NZ_PVGY01000053.1|GCF_002981835.1_254     -            428 benzo_1_2_benA       TIGR03229    433   2.5e-57  204.1   0.0   1   2   2.3e-50   1.9e-47  171.4   0.0    19   215    26   218    19   224 0.93 # 275491 # 276774 # -1 # ID=473022_254;partial=00;start_type=ATG;rbs_motif=None;rbs_spacer=None;gc_cont=0.657
NZ_PVGY01000053.1|GCF_002981835.1_254     -            428 benzo_1_2_benA       TIGR03229    433   2.5e-57  204.1   0.0   2   2     9e-08   7.4e-05   30.6   0.0   296   375   304   381   292   393 0.91 # 275491 # 276774 # -1 # ID=473022_254;partial=00;start_type=ATG;rbs_motif=None;rbs_spacer=None;gc_cont=0.657
NZ_PZZC01000015.1|GCF_003048355.1_35      -            428 benzo_1_2_benA       TIGR03229    433   2.5e-57  204.1   0.0   1   2   2.3e-50   1.9e-47  171.4   0.0    19   215    26   218    19   224 0.93 # 38384 # 39667 # 1 # ID=379534_35;partial=00;start_type=ATG;rbs_motif=None;rbs_spacer=None;gc_cont=0.656
NZ_PZZC01000015.1|GCF_003048355.1_35      -            428 benzo_1_2_benA       TIGR03229    433   2.5e-57  204.1   0.0   2   2     9e-08   7.4e-05   30.6   0.0   296   375   304   381   292   393 0.91 # 38384 # 39667 # 1 # ID=379534_35;partial=00;start_type=ATG;rbs_motif=None;rbs_spacer=None;gc_cont=0.656
NZ_PVZB01000020.1|GCF_003002025.1_130     -            428 benzo_1_2_benA       TIGR03229    433   2.5e-57  204.1   0.0   1   2   2.8e-50   2.3e-47  171.2   0.1    15   215    22   218    19   224 0.92 # 139303 # 140586 # -1 # ID=390709_130;partial=00;start_type=ATG;rbs_motif=None;rbs_spacer=None;gc_cont=0.636
NZ_PVZB01000020.1|GCF_003002025.1_130     -            428 benzo_1_2_benA       TIGR03229    433   2.5e-57  204.1   0.0   2   2   1.1e-07   8.7e-05   30.3   0.0   296   373   304   378   297   391 0.92 # 139303 # 140586 # -1 # ID=390709_130;partial=00;start_type=ATG;rbs_motif=None;rbs_spacer=None;gc_cont=0.636
NZ_KB890037.1|GCF_000372945.1_1081        -            428 benzo_1_2_benA       TIGR03229    433   2.5e-57  204.1   0.0   1   2   7.2e-51   5.9e-48  173.1   0.0    15   215    22   218    15   224 0.94 # 1196420 # 1197703 # 1 # ID=46147_1081;partial=00;start_type=ATG;rbs_motif=None;rbs_spacer=None;gc_cont=0.630
NZ_KB890037.1|GCF_000372945.1_1081        -            428 benzo_1_2_benA       TIGR03229    433   2.5e-57  204.1   0.0   2   2     3e-07   0.00024   28.8   0.0   296   373   304   378   296   385 0.92 # 1196420 # 1197703 # 1 # ID=46147_1081;partial=00;start_type=ATG;rbs_motif=None;rbs_spacer=None;gc_cont=0.630
NZ_RBXG01000001.1|GCF_003634845.1_2808    -            428 benzo_1_2_benA       TIGR03229    433   2.6e-57  204.1   0.0   1   2   8.2e-51   6.7e-48  172.9   0.0    15   215    22   218    18   224 0.93 # 3227577 # 3228860 # -1 # ID=105064_2808;partial=00;start_type=ATG;rbs_motif=None;rbs_spacer=None;gc_cont=0.630
NZ_RBXG01000001.1|GCF_003634845.1_2808    -            428 benzo_1_2_benA       TIGR03229    433   2.6e-57  204.1   0.0   2   2     3e-07   0.00025   28.8   0.0   296   373   304   378   296   395 0.92 # 3227577 # 3228860 # -1 # ID=105064_2808;partial=00;start_type=ATG;rbs_motif=None;rbs_spacer=None;gc_cont=0.630
NC_010086.1|GCF_000018505.1_1924          -            428 benzo_1_2_benA       TIGR03229    433   2.6e-57  204.1   0.0   1   2   2.4e-50     2e-47  171.4   0.0    19   215    26   218    19   224 0.93 # 2216364 # 2217647 # 1 # ID=2144_1924;partial=00;start_type=ATG;rbs_motif=None;rbs_spacer=None;gc_cont=0.657
NC_010086.1|GCF_000018505.1_1924          -            428 benzo_1_2_benA       TIGR03229    433   2.6e-57  204.1   0.0   2   2   9.3e-08   7.6e-05   30.5   0.0   296   375   304   381   292   391 0.91 # 2216364 # 2217647 # 1 # ID=2144_1924;partial=00;start_type=ATG;rbs_motif=None;rbs_spacer=None;gc_cont=0.657
NC_010805.1|GCF_000010545.1_244           -            428 benzo_1_2_benA       TIGR03229    433   2.6e-57  204.1   0.0   1   2   2.4e-50     2e-47  171.4   0.0    19   215    26   218    19   224 0.93 # 257657 # 258940 # -1 # ID=390772_244;partial=00;start_type=ATG;rbs_motif=None;rbs_spacer=None;gc_cont=0.657
NC_010805.1|GCF_000010545.1_244           -            428 benzo_1_2_benA       TIGR03229    433   2.6e-57  204.1   0.0   2   2   9.3e-08   7.6e-05   30.5   0.0   296   375   304   381   292   391 0.91 # 257657 # 258940 # -1 # ID=390772_244;partial=00;start_type=ATG;rbs_motif=None;rbs_spacer=None;gc_cont=0.657
NZ_PVGM01000014.1|GCF_002981315.1_20      -            428 benzo_1_2_benA       TIGR03229    433   2.6e-57  204.1   0.0   1   2   2.4e-50     2e-47  171.4   0.0    19   215    26   218    19   224 0.93 # 20864 # 22147 # 1 # ID=477666_20;partial=00;start_type=ATG;rbs_motif=None;rbs_spacer=None;gc_cont=0.657
NZ_PVGM01000014.1|GCF_002981315.1_20      -            428 benzo_1_2_benA       TIGR03229    433   2.6e-57  204.1   0.0   2   2   9.3e-08   7.6e-05   30.5   0.0   296   375   304   381   292   391 0.91 # 20864 # 22147 # 1 # ID=477666_20;partial=00;start_type=ATG;rbs_motif=None;rbs_spacer=None;gc_cont=0.657
NZ_KN150911.1|GCF_000756965.1_305         -            428 benzo_1_2_benA       TIGR03229    433   2.7e-57  204.0   0.0   1   2   2.5e-50   2.1e-47  171.3   0.0    19   215    26   218    19   225 0.93 # 314346 # 315629 # -1 # ID=371909_305;partial=00;start_type=ATG;rbs_motif=None;rbs_spacer=None;gc_cont=0.657
NZ_KN150911.1|GCF_000756965.1_305         -            428 benzo_1_2_benA       TIGR03229    433   2.7e-57  204.0   0.0   2   2     9e-08   7.4e-05   30.6   0.0   296   375   304   381   292   393 0.91 # 314346 # 315629 # -1 # ID=371909_305;partial=00;start_type=ATG;rbs_motif=None;rbs_spacer=None;gc_cont=0.657
NZ_PVNC01000022.1|GCF_003001875.1_57      -            428 benzo_1_2_benA       TIGR03229    433   2.7e-57  204.0   0.0   1   2   3.1e-50   2.6e-47  171.0   0.1    15   215    22   218    19   224 0.93 # 58487 # 59770 # -1 # ID=390085_57;partial=00;start_type=ATG;rbs_motif=None;rbs_spacer=None;gc_cont=0.636
NZ_PVNC01000022.1|GCF_003001875.1_57      -            428 benzo_1_2_benA       TIGR03229    433   2.7e-57  204.0   0.0   2   2   1.1e-07   8.9e-05   30.3   0.0   296   373   304   378   297   386 0.91 # 58487 # 59770 # -1 # ID=390085_57;partial=00;start_type=ATG;rbs_motif=None;rbs_spacer=None;gc_cont=0.636
NZ_AP014577.1|GCF_000828875.1_807         -            428 benzo_1_2_benA       TIGR03229    433   2.7e-57  204.0   0.0   1   2   1.1e-50   9.2e-48  172.5   0.0    15   215    22   218    18   224 0.94 # 907485 # 908768 # -1 # ID=361119_807;partial=00;start_type=ATG;rbs_motif=None;rbs_spacer=None;gc_cont=0.605
NZ_AP014577.1|GCF_000828875.1_807         -            428 benzo_1_2_benA       TIGR03229    433   2.7e-57  204.0   0.0   2   2     2e-07   0.00016   29.4   0.0   296   375   304   381   293   402 0.91 # 907485 # 908768 # -1 # ID=361119_807;partial=00;start_type=ATG;rbs_motif=None;rbs_spacer=None;gc_cont=0.605
NZ_MCAS01000003.1|GCF_003610895.1_59      -            428 benzo_1_2_benA       TIGR03229    433   2.7e-57  204.0   0.0   1   2   2.9e-50   2.4e-47  171.1   0.1    15   215    22   218    20   224 0.92 # 61526 # 62809 # -1 # ID=469666_59;partial=00;start_type=ATG;rbs_motif=None;rbs_spacer=None;gc_cont=0.618
NZ_MCAS01000003.1|GCF_003610895.1_59      -            428 benzo_1_2_benA       TIGR03229    433   2.7e-57  204.0   0.0   2   2   1.1e-07   8.9e-05   30.3   0.0   296   373   304   378   298   391 0.92 # 61526 # 62809 # -1 # ID=469666_59;partial=00;start_type=ATG;rbs_motif=None;rbs_spacer=None;gc_cont=0.618
NZ_MULQ01000046.1|GCF_003034145.1_30      -            428 benzo_1_2_benA       TIGR03229    433   2.8e-57  204.0   0.0   1   2   8.9e-50   7.3e-47  169.5   0.1    16   215    23   218    18   224 0.93 # 32217 # 33500 # 1 # ID=83209_30;partial=00;start_type=ATG;rbs_motif=None;rbs_spacer=None;gc_cont=0.664
NZ_MULQ01000046.1|GCF_003034145.1_30      -            428 benzo_1_2_benA       TIGR03229    433   2.8e-57  204.0   0.0   2   2   2.7e-08   2.2e-05   32.3   0.0   296   373   304   378   297   385 0.92 # 32217 # 33500 # 1 # ID=83209_30;partial=00;start_type=ATG;rbs_motif=None;rbs_spacer=None;gc_cont=0.664
NZ_QREJ01000001.1|GCF_003386115.1_1990    -            428 benzo_1_2_benA       TIGR03229    433   2.8e-57  204.0   0.0   1   2   3.1e-50   2.5e-47  171.0   0.1    15   215    22   218    20   224 0.92 # 2311055 # 2312338 # 1 # ID=476042_1990;partial=00;start_type=ATG;rbs_motif=None;rbs_spacer=None;gc_cont=0.637
NZ_QREJ01000001.1|GCF_003386115.1_1990    -            428 benzo_1_2_benA       TIGR03229    433   2.8e-57  204.0   0.0   2   2   1.1e-07   8.7e-05   30.3   0.0   296   373   304   378   297   391 0.92 # 2311055 # 2312338 # 1 # ID=476042_1990;partial=00;start_type=ATG;rbs_motif=None;rbs_spacer=None;gc_cont=0.637
NZ_RBIW01000001.1|GCF_003634175.1_3236    -            428 benzo_1_2_benA       TIGR03229    433   2.8e-57  204.0   0.0   1   2   3.1e-50   2.5e-47  171.0   0.1    15   215    22   218    20   224 0.92 # 3731696 # 3732979 # 1 # ID=29998_3236;partial=00;start_type=ATG;rbs_motif=None;rbs_spacer=None;gc_cont=0.638
NZ_RBIW01000001.1|GCF_003634175.1_3236    -            428 benzo_1_2_benA       TIGR03229    433   2.8e-57  204.0   0.0   2   2   1.1e-07   8.7e-05   30.3   0.0   296   373   304   378   297   391 0.92 # 3731696 # 3732979 # 1 # ID=29998_3236;partial=00;start_type=ATG;rbs_motif=None;rbs_spacer=None;gc_cont=0.638
NZ_FSRU01000002.1|GCF_900142845.1_1533    -            428 benzo_1_2_benA       TIGR03229    433   2.9e-57  203.9   0.0   1   2   6.5e-51   5.3e-48  173.3   0.0    15   215    22   218    19   224 0.94 # 1809389 # 1810672 # 1 # ID=283149_1533;partial=00;start_type=ATG;rbs_motif=GGA/GAG/AGG;rbs_spacer=5-10bp;gc_cont=0.619
NZ_FSRU01000002.1|GCF_900142845.1_1533    -            428 benzo_1_2_benA       TIGR03229    433   2.9e-57  203.9   0.0   2   2   3.9e-07   0.00032   28.5   0.0   296   373   304   378   297   385 0.92 # 1809389 # 1810672 # 1 # ID=283149_1533;partial=00;start_type=ATG;rbs_motif=GGA/GAG/AGG;rbs_spacer=5-10bp;gc_cont=0.619
NZ_CP010018.1|GCF_000959605.1_595         -            428 benzo_1_2_benA       TIGR03229    433   3.1e-57  203.8   0.0   1   2   1.1e-50   9.1e-48  172.5   0.1    15   215    22   218    13   224 0.93 # 681584 # 682867 # 1 # ID=266395_595;partial=00;start_type=ATG;rbs_motif=None;rbs_spacer=None;gc_cont=0.664
NZ_CP010018.1|GCF_000959605.1_595         -            428 benzo_1_2_benA       TIGR03229    433   3.1e-57  203.8   0.0   2   2   2.3e-07   0.00019   29.2   0.0   296   373   304   378   281   394 0.93 # 681584 # 682867 # 1 # ID=266395_595;partial=00;start_type=ATG;rbs_motif=None;rbs_spacer=None;gc_cont=0.664
NZ_CP013413.1|GCF_001718635.1_342         -            428 benzo_1_2_benA       TIGR03229    433   3.1e-57  203.8   0.0   1   2   1.1e-50   9.1e-48  172.5   0.1    15   215    22   218    13   224 0.93 # 407216 # 408499 # -1 # ID=10805_342;partial=00;start_type=ATG;rbs_motif=None;rbs_spacer=None;gc_cont=0.664
NZ_CP013413.1|GCF_001718635.1_342         -            428 benzo_1_2_benA       TIGR03229    433   3.1e-57  203.8   0.0   2   2   2.3e-07   0.00019   29.2   0.0   296   373   304   378   281   394 0.93 # 407216 # 408499 # -1 # ID=10805_342;partial=00;start_type=ATG;rbs_motif=None;rbs_spacer=None;gc_cont=0.664
NZ_LNNG01000004.1|GCF_001555485.1_862     -            428 benzo_1_2_benA       TIGR03229    433   3.1e-57  203.8   0.0   1   2   1.1e-50   9.1e-48  172.5   0.1    15   215    22   218    13   224 0.93 # 1036837 # 1038120 # -1 # ID=345440_862;partial=00;start_type=ATG;rbs_motif=None;rbs_spacer=None;gc_cont=0.664
NZ_LNNG01000004.1|GCF_001555485.1_862     -            428 benzo_1_2_benA       TIGR03229    433   3.1e-57  203.8   0.0   2   2   2.3e-07   0.00019   29.2   0.0   296   373   304   378   281   394 0.93 # 1036837 # 1038120 # -1 # ID=345440_862;partial=00;start_type=ATG;rbs_motif=None;rbs_spacer=None;gc_cont=0.664
NZ_NBSQ01000001.1|GCF_002891155.1_363     -            428 benzo_1_2_benA       TIGR03229    433   3.1e-57  203.8   0.0   1   2   1.1e-50   9.1e-48  172.5   0.1    15   215    22   218    13   224 0.93 # 396836 # 398119 # 1 # ID=387378_363;partial=00;start_type=ATG;rbs_motif=None;rbs_spacer=None;gc_cont=0.664
NZ_NBSQ01000001.1|GCF_002891155.1_363     -            428 benzo_1_2_benA       TIGR03229    433   3.1e-57  203.8   0.0   2   2   2.3e-07   0.00019   29.2   0.0   296   373   304   378   281   394 0.93 # 396836 # 398119 # 1 # ID=387378_363;partial=00;start_type=ATG;rbs_motif=None;rbs_spacer=None;gc_cont=0.664
NZ_PVFL01000002.1|GCF_002980775.1_73      -            428 benzo_1_2_benA       TIGR03229    433   3.2e-57  203.8   0.0   1   2   2.8e-50   2.3e-47  171.2   0.0    19   215    26   218    19   225 0.93 # 82869 # 84152 # -1 # ID=243085_73;partial=00;start_type=ATG;rbs_motif=None;rbs_spacer=None;gc_cont=0.653
NZ_PVFL01000002.1|GCF_002980775.1_73      -            428 benzo_1_2_benA       TIGR03229    433   3.2e-57  203.8   0.0   2   2   9.5e-08   7.9e-05   30.5   0.0   296   375   304   381   297   393 0.91 # 82869 # 84152 # -1 # ID=243085_73;partial=00;start_type=ATG;rbs_motif=None;rbs_spacer=None;gc_cont=0.653
NZ_QLAK01000027.1|GCF_003256775.1_54      -            428 benzo_1_2_benA       TIGR03229    433   3.2e-57  203.8   0.0   1   2     3e-50   2.5e-47  171.1   0.0    19   215    26   218    19   225 0.93 # 61471 # 62754 # -1 # ID=501218_54;partial=00;start_type=ATG;rbs_motif=None;rbs_spacer=None;gc_cont=0.656
NZ_QLAK01000027.1|GCF_003256775.1_54      -            428 benzo_1_2_benA       TIGR03229    433   3.2e-57  203.8   0.0   2   2     9e-08   7.4e-05   30.6   0.0   296   375   304   381   292   393 0.91 # 61471 # 62754 # -1 # ID=501218_54;partial=00;start_type=ATG;rbs_motif=None;rbs_spacer=None;gc_cont=0.656
NZ_QLAL01000015.1|GCF_003257365.1_28      -            428 benzo_1_2_benA       TIGR03229    433   3.2e-57  203.8   0.0   1   2     3e-50   2.5e-47  171.1   0.0    19   215    26   218    19   225 0.93 # 30585 # 31868 # 1 # ID=231718_28;partial=00;start_type=ATG;rbs_motif=None;rbs_spacer=None;gc_cont=0.655
NZ_QLAL01000015.1|GCF_003257365.1_28      -            428 benzo_1_2_benA       TIGR03229    433   3.2e-57  203.8   0.0   2   2     9e-08   7.4e-05   30.6   0.0   296   375   304   381   292   393 0.91 # 30585 # 31868 # 1 # ID=231718_28;partial=00;start_type=ATG;rbs_motif=None;rbs_spacer=None;gc_cont=0.655
NZ_QLAN01000004.1|GCF_003256805.1_33      -            428 benzo_1_2_benA       TIGR03229    433   3.2e-57  203.8   0.0   1   2     3e-50   2.5e-47  171.1   0.0    19   215    26   218    19   225 0.93 # 37694 # 38977 # 1 # ID=202371_33;partial=00;start_type=ATG;rbs_motif=None;rbs_spacer=None;gc_cont=0.655
NZ_QLAN01000004.1|GCF_003256805.1_33      -            428 benzo_1_2_benA       TIGR03229    433   3.2e-57  203.8   0.0   2   2     9e-08   7.4e-05   30.6   0.0   296   375   304   381   292   393 0.91 # 37694 # 38977 # 1 # ID=202371_33;partial=00;start_type=ATG;rbs_motif=None;rbs_spacer=None;gc_cont=0.655
NZ_QLAP01000010.1|GCF_003256765.1_89      -            428 benzo_1_2_benA       TIGR03229    433   3.2e-57  203.8   0.0   1   2     3e-50   2.5e-47  171.1   0.0    19   215    26   218    19   225 0.93 # 99122 # 100405 # -1 # ID=344611_89;partial=00;start_type=ATG;rbs_motif=None;rbs_spacer=None;gc_cont=0.656
NZ_QLAP01000010.1|GCF_003256765.1_89      -            428 benzo_1_2_benA       TIGR03229    433   3.2e-57  203.8   0.0   2   2     9e-08   7.4e-05   30.6   0.0   296   375   304   381   292   393 0.91 # 99122 # 100405 # -1 # ID=344611_89;partial=00;start_type=ATG;rbs_motif=None;rbs_spacer=None;gc_cont=0.656
NZ_QLAQ01000033.1|GCF_003258135.1_27      -            428 benzo_1_2_benA       TIGR03229    433   3.2e-57  203.8   0.0   1   2     3e-50   2.5e-47  171.1   0.0    19   215    26   218    19   225 0.93 # 27038 # 28321 # -1 # ID=296029_27;partial=00;start_type=ATG;rbs_motif=None;rbs_spacer=None;gc_cont=0.656
NZ_QLAQ01000033.1|GCF_003258135.1_27      -            428 benzo_1_2_benA       TIGR03229    433   3.2e-57  203.8   0.0   2   2     9e-08   7.4e-05   30.6   0.0   296   375   304   381   292   393 0.91 # 27038 # 28321 # -1 # ID=296029_27;partial=00;start_type=ATG;rbs_motif=None;rbs_spacer=None;gc_cont=0.656
NZ_QLAS01000029.1|GCF_003258145.1_89      -            428 benzo_1_2_benA       TIGR03229    433   3.2e-57  203.8   0.0   1   2     3e-50   2.5e-47  171.1   0.0    19   215    26   218    19   225 0.93 # 99261 # 100544 # -1 # ID=390505_89;partial=00;start_type=ATG;rbs_motif=None;rbs_spacer=None;gc_cont=0.656
NZ_QLAS01000029.1|GCF_003258145.1_89      -            428 benzo_1_2_benA       TIGR03229    433   3.2e-57  203.8   0.0   2   2     9e-08   7.4e-05   30.6   0.0   296   375   304   381   292   393 0.91 # 99261 # 100544 # -1 # ID=390505_89;partial=00;start_type=ATG;rbs_motif=None;rbs_spacer=None;gc_cont=0.656
NZ_QLAT01000036.1|GCF_003256725.1_43      -            428 benzo_1_2_benA       TIGR03229    433   3.2e-57  203.8   0.0   1   2     3e-50   2.5e-47  171.1   0.0    19   215    26   218    19   225 0.93 # 42482 # 43765 # -1 # ID=180150_43;partial=00;start_type=ATG;rbs_motif=None;rbs_spacer=None;gc_cont=0.656
NZ_QLAT01000036.1|GCF_003256725.1_43      -            428 benzo_1_2_benA       TIGR03229    433   3.2e-57  203.8   0.0   2   2     9e-08   7.4e-05   30.6   0.0   296   375   304   381   292   393 0.91 # 42482 # 43765 # -1 # ID=180150_43;partial=00;start_type=ATG;rbs_motif=None;rbs_spacer=None;gc_cont=0.656
NZ_QLAU01000017.1|GCF_003257345.1_26      -            428 benzo_1_2_benA       TIGR03229    433   3.2e-57  203.8   0.0   1   2     3e-50   2.5e-47  171.1   0.0    19   215    26   218    19   225 0.93 # 27239 # 28522 # 1 # ID=242712_26;partial=00;start_type=ATG;rbs_motif=None;rbs_spacer=None;gc_cont=0.655
NZ_QLAU01000017.1|GCF_003257345.1_26      -            428 benzo_1_2_benA       TIGR03229    433   3.2e-57  203.8   0.0   2   2     9e-08   7.4e-05   30.6   0.0   296   375   304   381   292   393 0.91 # 27239 # 28522 # 1 # ID=242712_26;partial=00;start_type=ATG;rbs_motif=None;rbs_spacer=None;gc_cont=0.655
NZ_QLAV01000042.1|GCF_003256695.1_89      -            428 benzo_1_2_benA       TIGR03229    433   3.2e-57  203.8   0.0   1   2     3e-50   2.5e-47  171.1   0.0    19   215    26   218    19   225 0.93 # 99108 # 100391 # -1 # ID=182618_89;partial=00;start_type=ATG;rbs_motif=None;rbs_spacer=None;gc_cont=0.656
NZ_QLAV01000042.1|GCF_003256695.1_89      -            428 benzo_1_2_benA       TIGR03229    433   3.2e-57  203.8   0.0   2   2     9e-08   7.4e-05   30.6   0.0   296   375   304   381   292   393 0.91 # 99108 # 100391 # -1 # ID=182618_89;partial=00;start_type=ATG;rbs_motif=None;rbs_spacer=None;gc_cont=0.656
NZ_QLAW01000012.1|GCF_003256685.1_89      -            428 benzo_1_2_benA       TIGR03229    433   3.2e-57  203.8   0.0   1   2     3e-50   2.5e-47  171.1   0.0    19   215    26   218    19   225 0.93 # 99033 # 100316 # -1 # ID=454170_89;partial=00;start_type=ATG;rbs_motif=None;rbs_spacer=None;gc_cont=0.656
NZ_QLAW01000012.1|GCF_003256685.1_89      -            428 benzo_1_2_benA       TIGR03229    433   3.2e-57  203.8   0.0   2   2     9e-08   7.4e-05   30.6   0.0   296   375   304   381   292   393 0.91 # 99033 # 100316 # -1 # ID=454170_89;partial=00;start_type=ATG;rbs_motif=None;rbs_spacer=None;gc_cont=0.656
NZ_QLAX01000005.1|GCF_003258115.1_13      -            428 benzo_1_2_benA       TIGR03229    433   3.2e-57  203.8   0.0   1   2     3e-50   2.5e-47  171.1   0.0    19   215    26   218    19   225 0.93 # 10347 # 11630 # -1 # ID=533261_13;partial=00;start_type=ATG;rbs_motif=None;rbs_spacer=None;gc_cont=0.656
NZ_QLAX01000005.1|GCF_003258115.1_13      -            428 benzo_1_2_benA       TIGR03229    433   3.2e-57  203.8   0.0   2   2     9e-08   7.4e-05   30.6   0.0   296   375   304   381   292   393 0.91 # 10347 # 11630 # -1 # ID=533261_13;partial=00;start_type=ATG;rbs_motif=None;rbs_spacer=None;gc_cont=0.656
NZ_QLAY01000021.1|GCF_003258065.1_27      -            428 benzo_1_2_benA       TIGR03229    433   3.2e-57  203.8   0.0   1   2     3e-50   2.5e-47  171.1   0.0    19   215    26   218    19   225 0.93 # 26917 # 28200 # -1 # ID=47847_27;partial=00;start_type=ATG;rbs_motif=None;rbs_spacer=None;gc_cont=0.656
NZ_QLAY01000021.1|GCF_003258065.1_27      -            428 benzo_1_2_benA       TIGR03229    433   3.2e-57  203.8   0.0   2   2     9e-08   7.4e-05   30.6   0.0   296   375   304   381   292   393 0.91 # 26917 # 28200 # -1 # ID=47847_27;partial=00;start_type=ATG;rbs_motif=None;rbs_spacer=None;gc_cont=0.656
NZ_QLAZ01000010.1|GCF_003257325.1_55      -            428 benzo_1_2_benA       TIGR03229    433   3.2e-57  203.8   0.0   1   2     3e-50   2.5e-47  171.1   0.0    19   215    26   218    19   225 0.93 # 61635 # 62918 # -1 # ID=395398_55;partial=00;start_type=ATG;rbs_motif=None;rbs_spacer=None;gc_cont=0.656
NZ_QLAZ01000010.1|GCF_003257325.1_55      -            428 benzo_1_2_benA       TIGR03229    433   3.2e-57  203.8   0.0   2   2     9e-08   7.4e-05   30.6   0.0   296   375   304   381   292   393 0.91 # 61635 # 62918 # -1 # ID=395398_55;partial=00;start_type=ATG;rbs_motif=None;rbs_spacer=None;gc_cont=0.656
NZ_QLBA01000010.1|GCF_003257315.1_33      -            428 benzo_1_2_benA       TIGR03229    433   3.2e-57  203.8   0.0   1   2     3e-50   2.5e-47  171.1   0.0    19   215    26   218    19   225 0.93 # 37784 # 39067 # 1 # ID=112412_33;partial=00;start_type=ATG;rbs_motif=None;rbs_spacer=None;gc_cont=0.655
NZ_QLBA01000010.1|GCF_003257315.1_33      -            428 benzo_1_2_benA       TIGR03229    433   3.2e-57  203.8   0.0   2   2     9e-08   7.4e-05   30.6   0.0   296   375   304   381   292   393 0.91 # 37784 # 39067 # 1 # ID=112412_33;partial=00;start_type=ATG;rbs_motif=None;rbs_spacer=None;gc_cont=0.655
NZ_QLBC01000028.1|GCF_003256655.1_33      -            428 benzo_1_2_benA       TIGR03229    433   3.2e-57  203.8   0.0   1   2     3e-50   2.5e-47  171.1   0.0    19   215    26   218    19   225 0.93 # 37748 # 39031 # 1 # ID=46673_33;partial=00;start_type=ATG;rbs_motif=None;rbs_spacer=None;gc_cont=0.655
NZ_QLBC01000028.1|GCF_003256655.1_33      -            428 benzo_1_2_benA       TIGR03229    433   3.2e-57  203.8   0.0   2   2     9e-08   7.4e-05   30.6   0.0   296   375   304   381   292   393 0.91 # 37748 # 39031 # 1 # ID=46673_33;partial=00;start_type=ATG;rbs_motif=None;rbs_spacer=None;gc_cont=0.655
NZ_QLBD01000028.1|GCF_003258075.1_88      -            428 benzo_1_2_benA       TIGR03229    433   3.2e-57  203.8   0.0   1   2     3e-50   2.5e-47  171.1   0.0    19   215    26   218    19   225 0.93 # 98632 # 99915 # -1 # ID=31788_88;partial=00;start_type=ATG;rbs_motif=None;rbs_spacer=None;gc_cont=0.656
NZ_QLBD01000028.1|GCF_003258075.1_88      -            428 benzo_1_2_benA       TIGR03229    433   3.2e-57  203.8   0.0   2   2     9e-08   7.4e-05   30.6   0.0   296   375   304   381   292   393 0.91 # 98632 # 99915 # -1 # ID=31788_88;partial=00;start_type=ATG;rbs_motif=None;rbs_spacer=None;gc_cont=0.656
NZ_QLBE01000025.1|GCF_003258055.1_34      -            428 benzo_1_2_benA       TIGR03229    433   3.2e-57  203.8   0.0   1   2     3e-50   2.5e-47  171.1   0.0    19   215    26   218    19   225 0.93 # 37660 # 38943 # 1 # ID=184507_34;partial=00;start_type=ATG;rbs_motif=None;rbs_spacer=None;gc_cont=0.655
NZ_QLBE01000025.1|GCF_003258055.1_34      -            428 benzo_1_2_benA       TIGR03229    433   3.2e-57  203.8   0.0   2   2     9e-08   7.4e-05   30.6   0.0   296   375   304   381   292   393 0.91 # 37660 # 38943 # 1 # ID=184507_34;partial=00;start_type=ATG;rbs_motif=None;rbs_spacer=None;gc_cont=0.655
NZ_QLBF01000050.1|GCF_003256615.1_43      -            428 benzo_1_2_benA       TIGR03229    433   3.2e-57  203.8   0.0   1   2     3e-50   2.5e-47  171.1   0.0    19   215    26   218    19   225 0.93 # 42683 # 43966 # -1 # ID=51229_43;partial=00;start_type=ATG;rbs_motif=None;rbs_spacer=None;gc_cont=0.656
NZ_QLBF01000050.1|GCF_003256615.1_43      -            428 benzo_1_2_benA       TIGR03229    433   3.2e-57  203.8   0.0   2   2     9e-08   7.4e-05   30.6   0.0   296   375   304   381   292   393 0.91 # 42683 # 43966 # -1 # ID=51229_43;partial=00;start_type=ATG;rbs_motif=None;rbs_spacer=None;gc_cont=0.656
NZ_QLBG01000043.1|GCF_003257295.1_27      -            428 benzo_1_2_benA       TIGR03229    433   3.2e-57  203.8   0.0   1   2     3e-50   2.5e-47  171.1   0.0    19   215    26   218    19   225 0.93 # 26973 # 28256 # -1 # ID=338953_27;partial=00;start_type=ATG;rbs_motif=None;rbs_spacer=None;gc_cont=0.656
NZ_QLBG01000043.1|GCF_003257295.1_27      -            428 benzo_1_2_benA       TIGR03229    433   3.2e-57  203.8   0.0   2   2     9e-08   7.4e-05   30.6   0.0   296   375   304   381   292   393 0.91 # 26973 # 28256 # -1 # ID=338953_27;partial=00;start_type=ATG;rbs_motif=None;rbs_spacer=None;gc_cont=0.656
NZ_QLBH01000047.1|GCF_003258005.1_33      -            428 benzo_1_2_benA       TIGR03229    433   3.2e-57  203.8   0.0   1   2     3e-50   2.5e-47  171.1   0.0    19   215    26   218    19   225 0.93 # 37788 # 39071 # 1 # ID=383653_33;partial=00;start_type=ATG;rbs_motif=None;rbs_spacer=None;gc_cont=0.655
NZ_QLBH01000047.1|GCF_003258005.1_33      -            428 benzo_1_2_benA       TIGR03229    433   3.2e-57  203.8   0.0   2   2     9e-08   7.4e-05   30.6   0.0   296   375   304   381   292   393 0.91 # 37788 # 39071 # 1 # ID=383653_33;partial=00;start_type=ATG;rbs_motif=None;rbs_spacer=None;gc_cont=0.655
NZ_QLBI01000017.1|GCF_003257995.1_89      -            428 benzo_1_2_benA       TIGR03229    433   3.2e-57  203.8   0.0   1   2     3e-50   2.5e-47  171.1   0.0    19   215    26   218    19   225 0.93 # 98949 # 100232 # -1 # ID=421685_89;partial=00;start_type=ATG;rbs_motif=None;rbs_spacer=None;gc_cont=0.656
NZ_QLBI01000017.1|GCF_003257995.1_89      -            428 benzo_1_2_benA       TIGR03229    433   3.2e-57  203.8   0.0   2   2     9e-08   7.4e-05   30.6   0.0   296   375   304   381   292   393 0.91 # 98949 # 100232 # -1 # ID=421685_89;partial=00;start_type=ATG;rbs_motif=None;rbs_spacer=None;gc_cont=0.656
NZ_QLBJ01000021.1|GCF_003257985.1_43      -            428 benzo_1_2_benA       TIGR03229    433   3.2e-57  203.8   0.0   1   2     3e-50   2.5e-47  171.1   0.0    19   215    26   218    19   225 0.93 # 42471 # 43754 # -1 # ID=108235_43;partial=00;start_type=ATG;rbs_motif=None;rbs_spacer=None;gc_cont=0.656
NZ_QLBJ01000021.1|GCF_003257985.1_43      -            428 benzo_1_2_benA       TIGR03229    433   3.2e-57  203.8   0.0   2   2     9e-08   7.4e-05   30.6   0.0   296   375   304   381   292   393 0.91 # 42471 # 43754 # -1 # ID=108235_43;partial=00;start_type=ATG;rbs_motif=None;rbs_spacer=None;gc_cont=0.656
NZ_QLBK01000008.1|GCF_003257975.1_27      -            428 benzo_1_2_benA       TIGR03229    433   3.2e-57  203.8   0.0   1   2     3e-50   2.5e-47  171.1   0.0    19   215    26   218    19   225 0.93 # 26996 # 28279 # -1 # ID=488769_27;partial=00;start_type=ATG;rbs_motif=None;rbs_spacer=None;gc_cont=0.656
NZ_QLBK01000008.1|GCF_003257975.1_27      -            428 benzo_1_2_benA       TIGR03229    433   3.2e-57  203.8   0.0   2   2     9e-08   7.4e-05   30.6   0.0   296   375   304   381   292   393 0.91 # 26996 # 28279 # -1 # ID=488769_27;partial=00;start_type=ATG;rbs_motif=None;rbs_spacer=None;gc_cont=0.656
NZ_QLBL01000003.1|GCF_003256605.1_30      -            428 benzo_1_2_benA       TIGR03229    433   3.2e-57  203.8   0.0   1   2     3e-50   2.5e-47  171.1   0.0    19   215    26   218    19   225 0.93 # 32419 # 33702 # -1 # ID=19361_30;partial=00;start_type=ATG;rbs_motif=None;rbs_spacer=None;gc_cont=0.656
NZ_QLBL01000003.1|GCF_003256605.1_30      -            428 benzo_1_2_benA       TIGR03229    433   3.2e-57  203.8   0.0   2   2     9e-08   7.4e-05   30.6   0.0   296   375   304   381   292   393 0.91 # 32419 # 33702 # -1 # ID=19361_30;partial=00;start_type=ATG;rbs_motif=None;rbs_spacer=None;gc_cont=0.656
NZ_QLBM01000017.1|GCF_003257275.1_33      -            428 benzo_1_2_benA       TIGR03229    433   3.2e-57  203.8   0.0   1   2     3e-50   2.5e-47  171.1   0.0    19   215    26   218    19   225 0.93 # 37788 # 39071 # 1 # ID=13897_33;partial=00;start_type=ATG;rbs_motif=None;rbs_spacer=None;gc_cont=0.655
NZ_QLBM01000017.1|GCF_003257275.1_33      -            428 benzo_1_2_benA       TIGR03229    433   3.2e-57  203.8   0.0   2   2     9e-08   7.4e-05   30.6   0.0   296   375   304   381   292   393 0.91 # 37788 # 39071 # 1 # ID=13897_33;partial=00;start_type=ATG;rbs_motif=None;rbs_spacer=None;gc_cont=0.655
NZ_QLBN01000009.1|GCF_003257255.1_88      -            428 benzo_1_2_benA       TIGR03229    433   3.2e-57  203.8   0.0   1   2     3e-50   2.5e-47  171.1   0.0    19   215    26   218    19   225 0.93 # 98363 # 99646 # -1 # ID=489783_88;partial=00;start_type=ATG;rbs_motif=None;rbs_spacer=None;gc_cont=0.656
NZ_QLBN01000009.1|GCF_003257255.1_88      -            428 benzo_1_2_benA       TIGR03229    433   3.2e-57  203.8   0.0   2   2     9e-08   7.4e-05   30.6   0.0   296   375   304   381   292   393 0.91 # 98363 # 99646 # -1 # ID=489783_88;partial=00;start_type=ATG;rbs_motif=None;rbs_spacer=None;gc_cont=0.656
NZ_QLBO01000030.1|GCF_003256565.1_33      -            428 benzo_1_2_benA       TIGR03229    433   3.2e-57  203.8   0.0   1   2     3e-50   2.5e-47  171.1   0.0    19   215    26   218    19   225 0.93 # 37547 # 38830 # 1 # ID=451627_33;partial=00;start_type=ATG;rbs_motif=None;rbs_spacer=None;gc_cont=0.655
NZ_QLBO01000030.1|GCF_003256565.1_33      -            428 benzo_1_2_benA       TIGR03229    433   3.2e-57  203.8   0.0   2   2     9e-08   7.4e-05   30.6   0.0   296   375   304   381   292   393 0.91 # 37547 # 38830 # 1 # ID=451627_33;partial=00;start_type=ATG;rbs_motif=None;rbs_spacer=None;gc_cont=0.655
NZ_QLBP01000026.1|GCF_003257235.1_13      -            428 benzo_1_2_benA       TIGR03229    433   3.2e-57  203.8   0.0   1   2     3e-50   2.5e-47  171.1   0.0    19   215    26   218    19   225 0.93 # 10350 # 11633 # -1 # ID=533360_13;partial=00;start_type=ATG;rbs_motif=None;rbs_spacer=None;gc_cont=0.656
NZ_QLBP01000026.1|GCF_003257235.1_13      -            428 benzo_1_2_benA       TIGR03229    433   3.2e-57  203.8   0.0   2   2     9e-08   7.4e-05   30.6   0.0   296   375   304   381   292   393 0.91 # 10350 # 11633 # -1 # ID=533360_13;partial=00;start_type=ATG;rbs_motif=None;rbs_spacer=None;gc_cont=0.656
NZ_QLBQ01000070.1|GCF_003257205.1_26      -            428 benzo_1_2_benA       TIGR03229    433   3.2e-57  203.8   0.0   1   2     3e-50   2.5e-47  171.1   0.0    19   215    26   218    19   225 0.93 # 27590 # 28873 # 1 # ID=335008_26;partial=00;start_type=ATG;rbs_motif=None;rbs_spacer=None;gc_cont=0.655
NZ_QLBQ01000070.1|GCF_003257205.1_26      -            428 benzo_1_2_benA       TIGR03229    433   3.2e-57  203.8   0.0   2   2     9e-08   7.4e-05   30.6   0.0   296   375   304   381   292   393 0.91 # 27590 # 28873 # 1 # ID=335008_26;partial=00;start_type=ATG;rbs_motif=None;rbs_spacer=None;gc_cont=0.655
NZ_QLBR01000041.1|GCF_003257955.1_28      -            428 benzo_1_2_benA       TIGR03229    433   3.2e-57  203.8   0.0   1   2     3e-50   2.5e-47  171.1   0.0    19   215    26   218    19   225 0.93 # 30496 # 31779 # 1 # ID=77056_28;partial=00;start_type=ATG;rbs_motif=None;rbs_spacer=None;gc_cont=0.655
NZ_QLBR01000041.1|GCF_003257955.1_28      -            428 benzo_1_2_benA       TIGR03229    433   3.2e-57  203.8   0.0   2   2     9e-08   7.4e-05   30.6   0.0   296   375   304   381   292   393 0.91 # 30496 # 31779 # 1 # ID=77056_28;partial=00;start_type=ATG;rbs_motif=None;rbs_spacer=None;gc_cont=0.655
NZ_QLBS01000051.1|GCF_003257935.1_26      -            428 benzo_1_2_benA       TIGR03229    433   3.2e-57  203.8   0.0   1   2     3e-50   2.5e-47  171.1   0.0    19   215    26   218    19   225 0.93 # 27240 # 28523 # 1 # ID=87562_26;partial=00;start_type=ATG;rbs_motif=None;rbs_spacer=None;gc_cont=0.655
NZ_QLBS01000051.1|GCF_003257935.1_26      -            428 benzo_1_2_benA       TIGR03229    433   3.2e-57  203.8   0.0   2   2     9e-08   7.4e-05   30.6   0.0   296   375   304   381   292   393 0.91 # 27240 # 28523 # 1 # ID=87562_26;partial=00;start_type=ATG;rbs_motif=None;rbs_spacer=None;gc_cont=0.655
NZ_QLBT01000025.1|GCF_003257915.1_89      -            428 benzo_1_2_benA       TIGR03229    433   3.2e-57  203.8   0.0   1   2     3e-50   2.5e-47  171.1   0.0    19   215    26   218    19   225 0.93 # 98948 # 100231 # -1 # ID=99562_89;partial=00;start_type=ATG;rbs_motif=None;rbs_spacer=None;gc_cont=0.656
NZ_QLBT01000025.1|GCF_003257915.1_89      -            428 benzo_1_2_benA       TIGR03229    433   3.2e-57  203.8   0.0   2   2     9e-08   7.4e-05   30.6   0.0   296   375   304   381   292   393 0.91 # 98948 # 100231 # -1 # ID=99562_89;partial=00;start_type=ATG;rbs_motif=None;rbs_spacer=None;gc_cont=0.656
NZ_QLBV01000063.1|GCF_003256545.1_27      -            428 benzo_1_2_benA       TIGR03229    433   3.2e-57  203.8   0.0   1   2     3e-50   2.5e-47  171.1   0.0    19   215    26   218    19   225 0.93 # 27142 # 28425 # -1 # ID=413248_27;partial=00;start_type=ATG;rbs_motif=None;rbs_spacer=None;gc_cont=0.656
NZ_QLBV01000063.1|GCF_003256545.1_27      -            428 benzo_1_2_benA       TIGR03229    433   3.2e-57  203.8   0.0   2   2     9e-08   7.4e-05   30.6   0.0   296   375   304   381   292   393 0.91 # 27142 # 28425 # -1 # ID=413248_27;partial=00;start_type=ATG;rbs_motif=None;rbs_spacer=None;gc_cont=0.656
NZ_QLBW01000035.1|GCF_003257885.1_33      -            428 benzo_1_2_benA       TIGR03229    433   3.2e-57  203.8   0.0   1   2     3e-50   2.5e-47  171.1   0.0    19   215    26   218    19   225 0.93 # 37787 # 39070 # 1 # ID=521899_33;partial=00;start_type=ATG;rbs_motif=None;rbs_spacer=None;gc_cont=0.655
NZ_QLBW01000035.1|GCF_003257885.1_33      -            428 benzo_1_2_benA       TIGR03229    433   3.2e-57  203.8   0.0   2   2     9e-08   7.4e-05   30.6   0.0   296   375   304   381   292   393 0.91 # 37787 # 39070 # 1 # ID=521899_33;partial=00;start_type=ATG;rbs_motif=None;rbs_spacer=None;gc_cont=0.655
NZ_QLBX01000050.1|GCF_003257175.1_27      -            428 benzo_1_2_benA       TIGR03229    433   3.2e-57  203.8   0.0   1   2     3e-50   2.5e-47  171.1   0.0    19   215    26   218    19   225 0.93 # 27114 # 28397 # -1 # ID=479451_27;partial=00;start_type=ATG;rbs_motif=None;rbs_spacer=None;gc_cont=0.656
NZ_QLBX01000050.1|GCF_003257175.1_27      -            428 benzo_1_2_benA       TIGR03229    433   3.2e-57  203.8   0.0   2   2     9e-08   7.4e-05   30.6   0.0   296   375   304   381   292   393 0.91 # 27114 # 28397 # -1 # ID=479451_27;partial=00;start_type=ATG;rbs_motif=None;rbs_spacer=None;gc_cont=0.656
NZ_QLBY01000028.1|GCF_003256485.1_54      -            428 benzo_1_2_benA       TIGR03229    433   3.2e-57  203.8   0.0   1   2     3e-50   2.5e-47  171.1   0.0    19   215    26   218    19   225 0.93 # 61670 # 62953 # -1 # ID=479326_54;partial=00;start_type=ATG;rbs_motif=None;rbs_spacer=None;gc_cont=0.656
NZ_QLBY01000028.1|GCF_003256485.1_54      -            428 benzo_1_2_benA       TIGR03229    433   3.2e-57  203.8   0.0   2   2     9e-08   7.4e-05   30.6   0.0   296   375   304   381   292   393 0.91 # 61670 # 62953 # -1 # ID=479326_54;partial=00;start_type=ATG;rbs_motif=None;rbs_spacer=None;gc_cont=0.656
NZ_QLBZ01000032.1|GCF_003257865.1_43      -            428 benzo_1_2_benA       TIGR03229    433   3.2e-57  203.8   0.0   1   2     3e-50   2.5e-47  171.1   0.0    19   215    26   218    19   225 0.93 # 42471 # 43754 # -1 # ID=128916_43;partial=00;start_type=ATG;rbs_motif=None;rbs_spacer=None;gc_cont=0.656
NZ_QLBZ01000032.1|GCF_003257865.1_43      -            428 benzo_1_2_benA       TIGR03229    433   3.2e-57  203.8   0.0   2   2     9e-08   7.4e-05   30.6   0.0   296   375   304   381   292   393 0.91 # 42471 # 43754 # -1 # ID=128916_43;partial=00;start_type=ATG;rbs_motif=None;rbs_spacer=None;gc_cont=0.656
NZ_QLCA01000028.1|GCF_003256395.1_33      -            428 benzo_1_2_benA       TIGR03229    433   3.2e-57  203.8   0.0   1   2     3e-50   2.5e-47  171.1   0.0    19   215    26   218    19   225 0.93 # 37787 # 39070 # 1 # ID=1835_33;partial=00;start_type=ATG;rbs_motif=None;rbs_spacer=None;gc_cont=0.655
NZ_QLCA01000028.1|GCF_003256395.1_33      -            428 benzo_1_2_benA       TIGR03229    433   3.2e-57  203.8   0.0   2   2     9e-08   7.4e-05   30.6   0.0   296   375   304   381   292   393 0.91 # 37787 # 39070 # 1 # ID=1835_33;partial=00;start_type=ATG;rbs_motif=None;rbs_spacer=None;gc_cont=0.655
NZ_QLCB01000032.1|GCF_003256365.1_26      -            428 benzo_1_2_benA       TIGR03229    433   3.2e-57  203.8   0.0   1   2     3e-50   2.5e-47  171.1   0.0    19   215    26   218    19   225 0.93 # 27239 # 28522 # 1 # ID=165116_26;partial=00;start_type=ATG;rbs_motif=None;rbs_spacer=None;gc_cont=0.655
NZ_QLCB01000032.1|GCF_003256365.1_26      -            428 benzo_1_2_benA       TIGR03229    433   3.2e-57  203.8   0.0   2   2     9e-08   7.4e-05   30.6   0.0   296   375   304   381   292   393 0.91 # 27239 # 28522 # 1 # ID=165116_26;partial=00;start_type=ATG;rbs_motif=None;rbs_spacer=None;gc_cont=0.655
NZ_QLCC01000020.1|GCF_003257155.1_54      -            428 benzo_1_2_benA       TIGR03229    433   3.2e-57  203.8   0.0   1   2     3e-50   2.5e-47  171.1   0.0    19   215    26   218    19   225 0.93 # 61568 # 62851 # -1 # ID=303578_54;partial=00;start_type=ATG;rbs_motif=None;rbs_spacer=None;gc_cont=0.656
NZ_QLCC01000020.1|GCF_003257155.1_54      -            428 benzo_1_2_benA       TIGR03229    433   3.2e-57  203.8   0.0   2   2     9e-08   7.4e-05   30.6   0.0   296   375   304   381   292   393 0.91 # 61568 # 62851 # -1 # ID=303578_54;partial=00;start_type=ATG;rbs_motif=None;rbs_spacer=None;gc_cont=0.656
NZ_QLCD01000046.1|GCF_003256515.1_54      -            428 benzo_1_2_benA       TIGR03229    433   3.2e-57  203.8   0.0   1   2     3e-50   2.5e-47  171.1   0.0    19   215    26   218    19   225 0.93 # 61561 # 62844 # -1 # ID=379073_54;partial=00;start_type=ATG;rbs_motif=None;rbs_spacer=None;gc_cont=0.656
NZ_QLCD01000046.1|GCF_003256515.1_54      -            428 benzo_1_2_benA       TIGR03229    433   3.2e-57  203.8   0.0   2   2     9e-08   7.4e-05   30.6   0.0   296   375   304   381   292   393 0.91 # 61561 # 62844 # -1 # ID=379073_54;partial=00;start_type=ATG;rbs_motif=None;rbs_spacer=None;gc_cont=0.656
NZ_QLCE01000001.1|GCF_003257165.1_89      -            428 benzo_1_2_benA       TIGR03229    433   3.2e-57  203.8   0.0   1   2     3e-50   2.5e-47  171.1   0.0    19   215    26   218    19   225 0.93 # 99369 # 100652 # -1 # ID=54917_89;partial=00;start_type=ATG;rbs_motif=None;rbs_spacer=None;gc_cont=0.656
NZ_QLCE01000001.1|GCF_003257165.1_89      -            428 benzo_1_2_benA       TIGR03229    433   3.2e-57  203.8   0.0   2   2     9e-08   7.4e-05   30.6   0.0   296   375   304   381   292   393 0.91 # 99369 # 100652 # -1 # ID=54917_89;partial=00;start_type=ATG;rbs_motif=None;rbs_spacer=None;gc_cont=0.656
NZ_QLCF01000021.1|GCF_003256525.1_13      -            428 benzo_1_2_benA       TIGR03229    433   3.2e-57  203.8   0.0   1   2     3e-50   2.5e-47  171.1   0.0    19   215    26   218    19   225 0.93 # 10349 # 11632 # -1 # ID=257814_13;partial=00;start_type=ATG;rbs_motif=None;rbs_spacer=None;gc_cont=0.656
NZ_QLCF01000021.1|GCF_003256525.1_13      -            428 benzo_1_2_benA       TIGR03229    433   3.2e-57  203.8   0.0   2   2     9e-08   7.4e-05   30.6   0.0   296   375   304   381   292   393 0.91 # 10349 # 11632 # -1 # ID=257814_13;partial=00;start_type=ATG;rbs_motif=None;rbs_spacer=None;gc_cont=0.656
NZ_QLCG01000016.1|GCF_003256475.1_88      -            428 benzo_1_2_benA       TIGR03229    433   3.2e-57  203.8   0.0   1   2     3e-50   2.5e-47  171.1   0.0    19   215    26   218    19   225 0.93 # 98419 # 99702 # -1 # ID=29273_88;partial=00;start_type=ATG;rbs_motif=None;rbs_spacer=None;gc_cont=0.656
NZ_QLCG01000016.1|GCF_003256475.1_88      -            428 benzo_1_2_benA       TIGR03229    433   3.2e-57  203.8   0.0   2   2     9e-08   7.4e-05   30.6   0.0   296   375   304   381   292   393 0.91 # 98419 # 99702 # -1 # ID=29273_88;partial=00;start_type=ATG;rbs_motif=None;rbs_spacer=None;gc_cont=0.656
NZ_QLCH01000001.1|GCF_003256335.1_71      -            428 benzo_1_2_benA       TIGR03229    433   3.2e-57  203.8   0.0   1   2     3e-50   2.5e-47  171.1   0.0    19   215    26   218    19   225 0.93 # 80857 # 82140 # -1 # ID=430740_71;partial=00;start_type=ATG;rbs_motif=None;rbs_spacer=None;gc_cont=0.656
NZ_QLCH01000001.1|GCF_003256335.1_71      -            428 benzo_1_2_benA       TIGR03229    433   3.2e-57  203.8   0.0   2   2     9e-08   7.4e-05   30.6   0.0   296   375   304   381   292   393 0.91 # 80857 # 82140 # -1 # ID=430740_71;partial=00;start_type=ATG;rbs_motif=None;rbs_spacer=None;gc_cont=0.656
NZ_QLCI01000027.1|GCF_003257095.1_33      -            428 benzo_1_2_benA       TIGR03229    433   3.2e-57  203.8   0.0   1   2     3e-50   2.5e-47  171.1   0.0    19   215    26   218    19   225 0.93 # 37757 # 39040 # 1 # ID=266867_33;partial=00;start_type=ATG;rbs_motif=None;rbs_spacer=None;gc_cont=0.655
NZ_QLCI01000027.1|GCF_003257095.1_33      -            428 benzo_1_2_benA       TIGR03229    433   3.2e-57  203.8   0.0   2   2     9e-08   7.4e-05   30.6   0.0   296   375   304   381   292   393 0.91 # 37757 # 39040 # 1 # ID=266867_33;partial=00;start_type=ATG;rbs_motif=None;rbs_spacer=None;gc_cont=0.655
NZ_QLCJ01000023.1|GCF_003257845.1_33      -            428 benzo_1_2_benA       TIGR03229    433   3.2e-57  203.8   0.0   1   2     3e-50   2.5e-47  171.1   0.0    19   215    26   218    19   225 0.93 # 37339 # 38622 # 1 # ID=470159_33;partial=00;start_type=ATG;rbs_motif=None;rbs_spacer=None;gc_cont=0.655
NZ_QLCJ01000023.1|GCF_003257845.1_33      -            428 benzo_1_2_benA       TIGR03229    433   3.2e-57  203.8   0.0   2   2     9e-08   7.4e-05   30.6   0.0   296   375   304   381   292   393 0.91 # 37339 # 38622 # 1 # ID=470159_33;partial=00;start_type=ATG;rbs_motif=None;rbs_spacer=None;gc_cont=0.655
NZ_QLCK01000013.1|GCF_003257825.1_89      -            428 benzo_1_2_benA       TIGR03229    433   3.2e-57  203.8   0.0   1   2     3e-50   2.5e-47  171.1   0.0    19   215    26   218    19   225 0.93 # 98951 # 100234 # -1 # ID=290378_89;partial=00;start_type=ATG;rbs_motif=None;rbs_spacer=None;gc_cont=0.656
NZ_QLCK01000013.1|GCF_003257825.1_89      -            428 benzo_1_2_benA       TIGR03229    433   3.2e-57  203.8   0.0   2   2     9e-08   7.4e-05   30.6   0.0   296   375   304   381   292   393 0.91 # 98951 # 100234 # -1 # ID=290378_89;partial=00;start_type=ATG;rbs_motif=None;rbs_spacer=None;gc_cont=0.656
NZ_QLCL01000006.1|GCF_003257135.1_89      -            428 benzo_1_2_benA       TIGR03229    433   3.2e-57  203.8   0.0   1   2     3e-50   2.5e-47  171.1   0.0    19   215    26   218    19   225 0.93 # 99120 # 100403 # -1 # ID=100180_89;partial=00;start_type=ATG;rbs_motif=None;rbs_spacer=None;gc_cont=0.656
NZ_QLCL01000006.1|GCF_003257135.1_89      -            428 benzo_1_2_benA       TIGR03229    433   3.2e-57  203.8   0.0   2   2     9e-08   7.4e-05   30.6   0.0   296   375   304   381   292   393 0.91 # 99120 # 100403 # -1 # ID=100180_89;partial=00;start_type=ATG;rbs_motif=None;rbs_spacer=None;gc_cont=0.656
NZ_QLCM01000019.1|GCF_003256355.1_281     -            428 benzo_1_2_benA       TIGR03229    433   3.2e-57  203.8   0.0   1   2     3e-50   2.5e-47  171.1   0.0    19   215    26   218    19   225 0.93 # 298679 # 299962 # -1 # ID=418280_281;partial=00;start_type=ATG;rbs_motif=None;rbs_spacer=None;gc_cont=0.656
NZ_QLCM01000019.1|GCF_003256355.1_281     -            428 benzo_1_2_benA       TIGR03229    433   3.2e-57  203.8   0.0   2   2     9e-08   7.4e-05   30.6   0.0   296   375   304   381   292   393 0.91 # 298679 # 299962 # -1 # ID=418280_281;partial=00;start_type=ATG;rbs_motif=None;rbs_spacer=None;gc_cont=0.656
NZ_QLCN01000032.1|GCF_003257805.1_27      -            428 benzo_1_2_benA       TIGR03229    433   3.2e-57  203.8   0.0   1   2     3e-50   2.5e-47  171.1   0.0    19   215    26   218    19   225 0.93 # 26912 # 28195 # -1 # ID=319174_27;partial=00;start_type=ATG;rbs_motif=None;rbs_spacer=None;gc_cont=0.656
NZ_QLCN01000032.1|GCF_003257805.1_27      -            428 benzo_1_2_benA       TIGR03229    433   3.2e-57  203.8   0.0   2   2     9e-08   7.4e-05   30.6   0.0   296   375   304   381   292   393 0.91 # 26912 # 28195 # -1 # ID=319174_27;partial=00;start_type=ATG;rbs_motif=None;rbs_spacer=None;gc_cont=0.656
NZ_QLCO01000006.1|GCF_003257755.1_34      -            428 benzo_1_2_benA       TIGR03229    433   3.2e-57  203.8   0.0   1   2     3e-50   2.5e-47  171.1   0.0    19   215    26   218    19   225 0.93 # 37849 # 39132 # 1 # ID=523981_34;partial=00;start_type=ATG;rbs_motif=None;rbs_spacer=None;gc_cont=0.655
NZ_QLCO01000006.1|GCF_003257755.1_34      -            428 benzo_1_2_benA       TIGR03229    433   3.2e-57  203.8   0.0   2   2     9e-08   7.4e-05   30.6   0.0   296   375   304   381   292   393 0.91 # 37849 # 39132 # 1 # ID=523981_34;partial=00;start_type=ATG;rbs_motif=None;rbs_spacer=None;gc_cont=0.655
NZ_QLCP01000019.1|GCF_003257795.1_13      -            428 benzo_1_2_benA       TIGR03229    433   3.2e-57  203.8   0.0   1   2     3e-50   2.5e-47  171.1   0.0    19   215    26   218    19   225 0.93 # 10349 # 11632 # -1 # ID=541266_13;partial=00;start_type=ATG;rbs_motif=None;rbs_spacer=None;gc_cont=0.656
NZ_QLCP01000019.1|GCF_003257795.1_13      -            428 benzo_1_2_benA       TIGR03229    433   3.2e-57  203.8   0.0   2   2     9e-08   7.4e-05   30.6   0.0   296   375   304   381   292   393 0.91 # 10349 # 11632 # -1 # ID=541266_13;partial=00;start_type=ATG;rbs_motif=None;rbs_spacer=None;gc_cont=0.656
NZ_QLCQ01000005.1|GCF_003256305.1_27      -            428 benzo_1_2_benA       TIGR03229    433   3.2e-57  203.8   0.0   1   2     3e-50   2.5e-47  171.1   0.0    19   215    26   218    19   225 0.93 # 26907 # 28190 # -1 # ID=479816_27;partial=00;start_type=ATG;rbs_motif=None;rbs_spacer=None;gc_cont=0.656
NZ_QLCQ01000005.1|GCF_003256305.1_27      -            428 benzo_1_2_benA       TIGR03229    433   3.2e-57  203.8   0.0   2   2     9e-08   7.4e-05   30.6   0.0   296   375   304   381   292   393 0.91 # 26907 # 28190 # -1 # ID=479816_27;partial=00;start_type=ATG;rbs_motif=None;rbs_spacer=None;gc_cont=0.656
NZ_QLCR01000015.1|GCF_003257085.1_28      -            428 benzo_1_2_benA       TIGR03229    433   3.2e-57  203.8   0.0   1   2     3e-50   2.5e-47  171.1   0.0    19   215    26   218    19   225 0.93 # 30540 # 31823 # 1 # ID=27021_28;partial=00;start_type=ATG;rbs_motif=None;rbs_spacer=None;gc_cont=0.655
NZ_QLCR01000015.1|GCF_003257085.1_28      -            428 benzo_1_2_benA       TIGR03229    433   3.2e-57  203.8   0.0   2   2     9e-08   7.4e-05   30.6   0.0   296   375   304   381   292   393 0.91 # 30540 # 31823 # 1 # ID=27021_28;partial=00;start_type=ATG;rbs_motif=None;rbs_spacer=None;gc_cont=0.655
NZ_QLCS01000041.1|GCF_003256285.1_17      -            428 benzo_1_2_benA       TIGR03229    433   3.2e-57  203.8   0.0   1   2     3e-50   2.5e-47  171.1   0.0    19   215    26   218    19   225 0.93 # 17457 # 18740 # 1 # ID=31405_17;partial=00;start_type=ATG;rbs_motif=None;rbs_spacer=None;gc_cont=0.655
NZ_QLCS01000041.1|GCF_003256285.1_17      -            428 benzo_1_2_benA       TIGR03229    433   3.2e-57  203.8   0.0   2   2     9e-08   7.4e-05   30.6   0.0   296   375   304   381   292   393 0.91 # 17457 # 18740 # 1 # ID=31405_17;partial=00;start_type=ATG;rbs_motif=None;rbs_spacer=None;gc_cont=0.655
NZ_QLCT01000003.1|GCF_003256275.1_33      -            428 benzo_1_2_benA       TIGR03229    433   3.2e-57  203.8   0.0   1   2     3e-50   2.5e-47  171.1   0.0    19   215    26   218    19   225 0.93 # 37788 # 39071 # 1 # ID=338767_33;partial=00;start_type=ATG;rbs_motif=None;rbs_spacer=None;gc_cont=0.655
NZ_QLCT01000003.1|GCF_003256275.1_33      -            428 benzo_1_2_benA       TIGR03229    433   3.2e-57  203.8   0.0   2   2     9e-08   7.4e-05   30.6   0.0   296   375   304   381   292   393 0.91 # 37788 # 39071 # 1 # ID=338767_33;partial=00;start_type=ATG;rbs_motif=None;rbs_spacer=None;gc_cont=0.655
NZ_QLCU01000030.1|GCF_003256255.1_33      -            428 benzo_1_2_benA       TIGR03229    433   3.2e-57  203.8   0.0   1   2     3e-50   2.5e-47  171.1   0.0    19   215    26   218    19   225 0.93 # 37565 # 38848 # 1 # ID=69535_33;partial=00;start_type=ATG;rbs_motif=None;rbs_spacer=None;gc_cont=0.655
NZ_QLCU01000030.1|GCF_003256255.1_33      -            428 benzo_1_2_benA       TIGR03229    433   3.2e-57  203.8   0.0   2   2     9e-08   7.4e-05   30.6   0.0   296   375   304   381   292   393 0.91 # 37565 # 38848 # 1 # ID=69535_33;partial=00;start_type=ATG;rbs_motif=None;rbs_spacer=None;gc_cont=0.655
NZ_QLCV01000017.1|GCF_003257055.1_27      -            428 benzo_1_2_benA       TIGR03229    433   3.2e-57  203.8   0.0   1   2     3e-50   2.5e-47  171.1   0.0    19   215    26   218    19   225 0.93 # 26594 # 27877 # -1 # ID=244499_27;partial=00;start_type=ATG;rbs_motif=None;rbs_spacer=None;gc_cont=0.656
NZ_QLCV01000017.1|GCF_003257055.1_27      -            428 benzo_1_2_benA       TIGR03229    433   3.2e-57  203.8   0.0   2   2     9e-08   7.4e-05   30.6   0.0   296   375   304   381   292   393 0.91 # 26594 # 27877 # -1 # ID=244499_27;partial=00;start_type=ATG;rbs_motif=None;rbs_spacer=None;gc_cont=0.656
NZ_QLCW01000006.1|GCF_003257075.1_89      -            428 benzo_1_2_benA       TIGR03229    433   3.2e-57  203.8   0.0   1   2     3e-50   2.5e-47  171.1   0.0    19   215    26   218    19   225 0.93 # 99102 # 100385 # -1 # ID=493322_89;partial=00;start_type=ATG;rbs_motif=None;rbs_spacer=None;gc_cont=0.656
NZ_QLCW01000006.1|GCF_003257075.1_89      -            428 benzo_1_2_benA       TIGR03229    433   3.2e-57  203.8   0.0   2   2     9e-08   7.4e-05   30.6   0.0   296   375   304   381   292   393 0.91 # 99102 # 100385 # -1 # ID=493322_89;partial=00;start_type=ATG;rbs_motif=None;rbs_spacer=None;gc_cont=0.656
NZ_QLCX01000008.1|GCF_003256995.1_33      -            428 benzo_1_2_benA       TIGR03229    433   3.2e-57  203.8   0.0   1   2     3e-50   2.5e-47  171.1   0.0    19   215    26   218    19   225 0.93 # 37758 # 39041 # 1 # ID=438952_33;partial=00;start_type=ATG;rbs_motif=None;rbs_spacer=None;gc_cont=0.655
NZ_QLCX01000008.1|GCF_003256995.1_33      -            428 benzo_1_2_benA       TIGR03229    433   3.2e-57  203.8   0.0   2   2     9e-08   7.4e-05   30.6   0.0   296   375   304   381   292   393 0.91 # 37758 # 39041 # 1 # ID=438952_33;partial=00;start_type=ATG;rbs_motif=None;rbs_spacer=None;gc_cont=0.655
NZ_QLCY01000033.1|GCF_003256195.1_26      -            428 benzo_1_2_benA       TIGR03229    433   3.2e-57  203.8   0.0   1   2     3e-50   2.5e-47  171.1   0.0    19   215    26   218    19   225 0.93 # 27240 # 28523 # 1 # ID=301644_26;partial=00;start_type=ATG;rbs_motif=None;rbs_spacer=None;gc_cont=0.655
NZ_QLCY01000033.1|GCF_003256195.1_26      -            428 benzo_1_2_benA       TIGR03229    433   3.2e-57  203.8   0.0   2   2     9e-08   7.4e-05   30.6   0.0   296   375   304   381   292   393 0.91 # 27240 # 28523 # 1 # ID=301644_26;partial=00;start_type=ATG;rbs_motif=None;rbs_spacer=None;gc_cont=0.655
NZ_QLCZ01000023.1|GCF_003256975.1_33      -            428 benzo_1_2_benA       TIGR03229    433   3.2e-57  203.8   0.0   1   2     3e-50   2.5e-47  171.1   0.0    19   215    26   218    19   225 0.93 # 36326 # 37609 # 1 # ID=431576_33;partial=00;start_type=ATG;rbs_motif=None;rbs_spacer=None;gc_cont=0.655
NZ_QLCZ01000023.1|GCF_003256975.1_33      -            428 benzo_1_2_benA       TIGR03229    433   3.2e-57  203.8   0.0   2   2     9e-08   7.4e-05   30.6   0.0   296   375   304   381   292   393 0.91 # 36326 # 37609 # 1 # ID=431576_33;partial=00;start_type=ATG;rbs_motif=None;rbs_spacer=None;gc_cont=0.655
NZ_QLDA01000051.1|GCF_003256225.1_43      -            428 benzo_1_2_benA       TIGR03229    433   3.2e-57  203.8   0.0   1   2     3e-50   2.5e-47  171.1   0.0    19   215    26   218    19   225 0.93 # 42493 # 43776 # -1 # ID=56246_43;partial=00;start_type=ATG;rbs_motif=None;rbs_spacer=None;gc_cont=0.656
NZ_QLDA01000051.1|GCF_003256225.1_43      -            428 benzo_1_2_benA       TIGR03229    433   3.2e-57  203.8   0.0   2   2     9e-08   7.4e-05   30.6   0.0   296   375   304   381   292   393 0.91 # 42493 # 43776 # -1 # ID=56246_43;partial=00;start_type=ATG;rbs_motif=None;rbs_spacer=None;gc_cont=0.656
NZ_QLDB01000013.1|GCF_003257765.1_33      -            428 benzo_1_2_benA       TIGR03229    433   3.2e-57  203.8   0.0   1   2     3e-50   2.5e-47  171.1   0.0    19   215    26   218    19   225 0.93 # 37787 # 39070 # 1 # ID=451770_33;partial=00;start_type=ATG;rbs_motif=None;rbs_spacer=None;gc_cont=0.655
NZ_QLDB01000013.1|GCF_003257765.1_33      -            428 benzo_1_2_benA       TIGR03229    433   3.2e-57  203.8   0.0   2   2     9e-08   7.4e-05   30.6   0.0   296   375   304   381   292   393 0.91 # 37787 # 39070 # 1 # ID=451770_33;partial=00;start_type=ATG;rbs_motif=None;rbs_spacer=None;gc_cont=0.655
NZ_QLDC01000020.1|GCF_003256175.1_33      -            428 benzo_1_2_benA       TIGR03229    433   3.2e-57  203.8   0.0   1   2     3e-50   2.5e-47  171.1   0.0    19   215    26   218    19   225 0.93 # 36412 # 37695 # 1 # ID=375231_33;partial=00;start_type=ATG;rbs_motif=None;rbs_spacer=None;gc_cont=0.655
NZ_QLDC01000020.1|GCF_003256175.1_33      -            428 benzo_1_2_benA       TIGR03229    433   3.2e-57  203.8   0.0   2   2     9e-08   7.4e-05   30.6   0.0   296   375   304   381   292   393 0.91 # 36412 # 37695 # 1 # ID=375231_33;partial=00;start_type=ATG;rbs_motif=None;rbs_spacer=None;gc_cont=0.655
NZ_QLDD01000035.1|GCF_003257005.1_33      -            428 benzo_1_2_benA       TIGR03229    433   3.2e-57  203.8   0.0   1   2     3e-50   2.5e-47  171.1   0.0    19   215    26   218    19   225 0.93 # 37868 # 39151 # 1 # ID=348373_33;partial=00;start_type=ATG;rbs_motif=None;rbs_spacer=None;gc_cont=0.655
NZ_QLDD01000035.1|GCF_003257005.1_33      -            428 benzo_1_2_benA       TIGR03229    433   3.2e-57  203.8   0.0   2   2     9e-08   7.4e-05   30.6   0.0   296   375   304   381   292   393 0.91 # 37868 # 39151 # 1 # ID=348373_33;partial=00;start_type=ATG;rbs_motif=None;rbs_spacer=None;gc_cont=0.655
NZ_QLDE01000006.1|GCF_003256185.1_88      -            428 benzo_1_2_benA       TIGR03229    433   3.2e-57  203.8   0.0   1   2     3e-50   2.5e-47  171.1   0.0    19   215    26   218    19   225 0.93 # 98463 # 99746 # -1 # ID=288197_88;partial=00;start_type=ATG;rbs_motif=None;rbs_spacer=None;gc_cont=0.656
NZ_QLDE01000006.1|GCF_003256185.1_88      -            428 benzo_1_2_benA       TIGR03229    433   3.2e-57  203.8   0.0   2   2     9e-08   7.4e-05   30.6   0.0   296   375   304   381   292   393 0.91 # 98463 # 99746 # -1 # ID=288197_88;partial=00;start_type=ATG;rbs_motif=None;rbs_spacer=None;gc_cont=0.656
NZ_QLDF01000011.1|GCF_003256145.1_89      -            428 benzo_1_2_benA       TIGR03229    433   3.2e-57  203.8   0.0   1   2     3e-50   2.5e-47  171.1   0.0    19   215    26   218    19   225 0.93 # 99114 # 100397 # -1 # ID=251796_89;partial=00;start_type=ATG;rbs_motif=None;rbs_spacer=None;gc_cont=0.656
NZ_QLDF01000011.1|GCF_003256145.1_89      -            428 benzo_1_2_benA       TIGR03229    433   3.2e-57  203.8   0.0   2   2     9e-08   7.4e-05   30.6   0.0   296   375   304   381   292   393 0.91 # 99114 # 100397 # -1 # ID=251796_89;partial=00;start_type=ATG;rbs_motif=None;rbs_spacer=None;gc_cont=0.656
NZ_QLDG01000007.1|GCF_003256985.1_43      -            428 benzo_1_2_benA       TIGR03229    433   3.2e-57  203.8   0.0   1   2     3e-50   2.5e-47  171.1   0.0    19   215    26   218    19   225 0.93 # 42472 # 43755 # -1 # ID=315384_43;partial=00;start_type=ATG;rbs_motif=None;rbs_spacer=None;gc_cont=0.656
NZ_QLDG01000007.1|GCF_003256985.1_43      -            428 benzo_1_2_benA       TIGR03229    433   3.2e-57  203.8   0.0   2   2     9e-08   7.4e-05   30.6   0.0   296   375   304   381   292   393 0.91 # 42472 # 43755 # -1 # ID=315384_43;partial=00;start_type=ATG;rbs_motif=None;rbs_spacer=None;gc_cont=0.656
NZ_QLDH01000004.1|GCF_003257725.1_33      -            428 benzo_1_2_benA       TIGR03229    433   3.2e-57  203.8   0.0   1   2     3e-50   2.5e-47  171.1   0.0    19   215    26   218    19   225 0.93 # 37421 # 38704 # 1 # ID=165235_33;partial=00;start_type=ATG;rbs_motif=None;rbs_spacer=None;gc_cont=0.655
NZ_QLDH01000004.1|GCF_003257725.1_33      -            428 benzo_1_2_benA       TIGR03229    433   3.2e-57  203.8   0.0   2   2     9e-08   7.4e-05   30.6   0.0   296   375   304   381   292   393 0.91 # 37421 # 38704 # 1 # ID=165235_33;partial=00;start_type=ATG;rbs_motif=None;rbs_spacer=None;gc_cont=0.655
NZ_QLDI01000031.1|GCF_003256115.1_13      -            428 benzo_1_2_benA       TIGR03229    433   3.2e-57  203.8   0.0   1   2     3e-50   2.5e-47  171.1   0.0    19   215    26   218    19   225 0.93 # 10349 # 11632 # -1 # ID=308050_13;partial=00;start_type=ATG;rbs_motif=None;rbs_spacer=None;gc_cont=0.656
NZ_QLDI01000031.1|GCF_003256115.1_13      -            428 benzo_1_2_benA       TIGR03229    433   3.2e-57  203.8   0.0   2   2     9e-08   7.4e-05   30.6   0.0   296   375   304   381   292   393 0.91 # 10349 # 11632 # -1 # ID=308050_13;partial=00;start_type=ATG;rbs_motif=None;rbs_spacer=None;gc_cont=0.656
NZ_QLDJ01000033.1|GCF_003257685.1_27      -            428 benzo_1_2_benA       TIGR03229    433   3.2e-57  203.8   0.0   1   2     3e-50   2.5e-47  171.1   0.0    19   215    26   218    19   225 0.93 # 27128 # 28411 # -1 # ID=499017_27;partial=00;start_type=ATG;rbs_motif=None;rbs_spacer=None;gc_cont=0.656
NZ_QLDJ01000033.1|GCF_003257685.1_27      -            428 benzo_1_2_benA       TIGR03229    433   3.2e-57  203.8   0.0   2   2     9e-08   7.4e-05   30.6   0.0   296   375   304   381   292   393 0.91 # 27128 # 28411 # -1 # ID=499017_27;partial=00;start_type=ATG;rbs_motif=None;rbs_spacer=None;gc_cont=0.656
NZ_QLDK01000055.1|GCF_003257705.1_30      -            428 benzo_1_2_benA       TIGR03229    433   3.2e-57  203.8   0.0   1   2     3e-50   2.5e-47  171.1   0.0    19   215    26   218    19   225 0.93 # 32657 # 33940 # -1 # ID=172230_30;partial=00;start_type=ATG;rbs_motif=None;rbs_spacer=None;gc_cont=0.656
NZ_QLDK01000055.1|GCF_003257705.1_30      -            428 benzo_1_2_benA       TIGR03229    433   3.2e-57  203.8   0.0   2   2     9e-08   7.4e-05   30.6   0.0   296   375   304   381   292   393 0.91 # 32657 # 33940 # -1 # ID=172230_30;partial=00;start_type=ATG;rbs_motif=None;rbs_spacer=None;gc_cont=0.656
NZ_QLDL01000032.1|GCF_003257665.1_26      -            428 benzo_1_2_benA       TIGR03229    433   3.2e-57  203.8   0.0   1   2     3e-50   2.5e-47  171.1   0.0    19   215    26   218    19   225 0.93 # 27240 # 28523 # 1 # ID=93468_26;partial=00;start_type=ATG;rbs_motif=None;rbs_spacer=None;gc_cont=0.655
NZ_QLDL01000032.1|GCF_003257665.1_26      -            428 benzo_1_2_benA       TIGR03229    433   3.2e-57  203.8   0.0   2   2     9e-08   7.4e-05   30.6   0.0   296   375   304   381   292   393 0.91 # 27240 # 28523 # 1 # ID=93468_26;partial=00;start_type=ATG;rbs_motif=None;rbs_spacer=None;gc_cont=0.655
NZ_QLDM01000054.1|GCF_003256105.1_33      -            428 benzo_1_2_benA       TIGR03229    433   3.2e-57  203.8   0.0   1   2     3e-50   2.5e-47  171.1   0.0    19   215    26   218    19   225 0.93 # 37564 # 38847 # 1 # ID=396800_33;partial=00;start_type=ATG;rbs_motif=None;rbs_spacer=None;gc_cont=0.655
NZ_QLDM01000054.1|GCF_003256105.1_33      -            428 benzo_1_2_benA       TIGR03229    433   3.2e-57  203.8   0.0   2   2     9e-08   7.4e-05   30.6   0.0   296   375   304   381   292   393 0.91 # 37564 # 38847 # 1 # ID=396800_33;partial=00;start_type=ATG;rbs_motif=None;rbs_spacer=None;gc_cont=0.655
NZ_QLDN01000025.1|GCF_003256935.1_33      -            428 benzo_1_2_benA       TIGR03229    433   3.2e-57  203.8   0.0   1   2     3e-50   2.5e-47  171.1   0.0    19   215    26   218    19   225 0.93 # 37434 # 38717 # 1 # ID=270310_33;partial=00;start_type=ATG;rbs_motif=None;rbs_spacer=None;gc_cont=0.655
NZ_QLDN01000025.1|GCF_003256935.1_33      -            428 benzo_1_2_benA       TIGR03229    433   3.2e-57  203.8   0.0   2   2     9e-08   7.4e-05   30.6   0.0   296   375   304   381   292   393 0.91 # 37434 # 38717 # 1 # ID=270310_33;partial=00;start_type=ATG;rbs_motif=None;rbs_spacer=None;gc_cont=0.655
NZ_QLDO01000028.1|GCF_003257615.1_43      -            428 benzo_1_2_benA       TIGR03229    433   3.2e-57  203.8   0.0   1   2     3e-50   2.5e-47  171.1   0.0    19   215    26   218    19   225 0.93 # 42493 # 43776 # -1 # ID=22113_43;partial=00;start_type=ATG;rbs_motif=None;rbs_spacer=None;gc_cont=0.656
NZ_QLDO01000028.1|GCF_003257615.1_43      -            428 benzo_1_2_benA       TIGR03229    433   3.2e-57  203.8   0.0   2   2     9e-08   7.4e-05   30.6   0.0   296   375   304   381   292   393 0.91 # 42493 # 43776 # -1 # ID=22113_43;partial=00;start_type=ATG;rbs_motif=None;rbs_spacer=None;gc_cont=0.656
NZ_QLDP01000032.1|GCF_003258535.1_90      -            428 benzo_1_2_benA       TIGR03229    433   3.2e-57  203.8   0.0   1   2     3e-50   2.5e-47  171.1   0.0    19   215    26   218    19   225 0.93 # 99110 # 100393 # -1 # ID=30770_90;partial=00;start_type=ATG;rbs_motif=None;rbs_spacer=None;gc_cont=0.656
NZ_QLDP01000032.1|GCF_003258535.1_90      -            428 benzo_1_2_benA       TIGR03229    433   3.2e-57  203.8   0.0   2   2     9e-08   7.4e-05   30.6   0.0   296   375   304   381   292   393 0.91 # 99110 # 100393 # -1 # ID=30770_90;partial=00;start_type=ATG;rbs_motif=None;rbs_spacer=None;gc_cont=0.656
NZ_QLDQ01000032.1|GCF_003257635.1_28      -            428 benzo_1_2_benA       TIGR03229    433   3.2e-57  203.8   0.0   1   2     3e-50   2.5e-47  171.1   0.0    19   215    26   218    19   225 0.93 # 30639 # 31922 # 1 # ID=160709_28;partial=00;start_type=ATG;rbs_motif=None;rbs_spacer=None;gc_cont=0.655
NZ_QLDQ01000032.1|GCF_003257635.1_28      -            428 benzo_1_2_benA       TIGR03229    433   3.2e-57  203.8   0.0   2   2     9e-08   7.4e-05   30.6   0.0   296   375   304   381   292   393 0.91 # 30639 # 31922 # 1 # ID=160709_28;partial=00;start_type=ATG;rbs_motif=None;rbs_spacer=None;gc_cont=0.655
NZ_QLDR01000019.1|GCF_003257625.1_33      -            428 benzo_1_2_benA       TIGR03229    433   3.2e-57  203.8   0.0   1   2     3e-50   2.5e-47  171.1   0.0    19   215    26   218    19   225 0.93 # 37787 # 39070 # 1 # ID=273019_33;partial=00;start_type=ATG;rbs_motif=None;rbs_spacer=None;gc_cont=0.655
NZ_QLDR01000019.1|GCF_003257625.1_33      -            428 benzo_1_2_benA       TIGR03229    433   3.2e-57  203.8   0.0   2   2     9e-08   7.4e-05   30.6   0.0   296   375   304   381   292   393 0.91 # 37787 # 39070 # 1 # ID=273019_33;partial=00;start_type=ATG;rbs_motif=None;rbs_spacer=None;gc_cont=0.655
NZ_QLDS01000011.1|GCF_003257595.1_533     -            428 benzo_1_2_benA       TIGR03229    433   3.2e-57  203.8   0.0   1   2     3e-50   2.5e-47  171.1   0.0    19   215    26   218    19   225 0.93 # 606462 # 607745 # -1 # ID=528599_533;partial=00;start_type=ATG;rbs_motif=None;rbs_spacer=None;gc_cont=0.656
NZ_QLDS01000011.1|GCF_003257595.1_533     -            428 benzo_1_2_benA       TIGR03229    433   3.2e-57  203.8   0.0   2   2     9e-08   7.4e-05   30.6   0.0   296   375   304   381   292   393 0.91 # 606462 # 607745 # -1 # ID=528599_533;partial=00;start_type=ATG;rbs_motif=None;rbs_spacer=None;gc_cont=0.656
NZ_QLDT01000001.1|GCF_003256095.1_17      -            428 benzo_1_2_benA       TIGR03229    433   3.2e-57  203.8   0.0   1   2     3e-50   2.5e-47  171.1   0.0    19   215    26   218    19   225 0.93 # 18394 # 19677 # 1 # ID=98277_17;partial=00;start_type=ATG;rbs_motif=None;rbs_spacer=None;gc_cont=0.655
NZ_QLDT01000001.1|GCF_003256095.1_17      -            428 benzo_1_2_benA       TIGR03229    433   3.2e-57  203.8   0.0   2   2     9e-08   7.4e-05   30.6   0.0   296   375   304   381   292   393 0.91 # 18394 # 19677 # 1 # ID=98277_17;partial=00;start_type=ATG;rbs_motif=None;rbs_spacer=None;gc_cont=0.655
NZ_QLDU01000004.1|GCF_003256075.1_43      -            428 benzo_1_2_benA       TIGR03229    433   3.2e-57  203.8   0.0   1   2     3e-50   2.5e-47  171.1   0.0    19   215    26   218    19   225 0.93 # 42587 # 43870 # -1 # ID=258915_43;partial=00;start_type=ATG;rbs_motif=None;rbs_spacer=None;gc_cont=0.656
NZ_QLDU01000004.1|GCF_003256075.1_43      -            428 benzo_1_2_benA       TIGR03229    433   3.2e-57  203.8   0.0   2   2     9e-08   7.4e-05   30.6   0.0   296   375   304   381   292   393 0.91 # 42587 # 43870 # -1 # ID=258915_43;partial=00;start_type=ATG;rbs_motif=None;rbs_spacer=None;gc_cont=0.656
NZ_QLDV01000053.1|GCF_003257575.1_33      -            428 benzo_1_2_benA       TIGR03229    433   3.2e-57  203.8   0.0   1   2     3e-50   2.5e-47  171.1   0.0    19   215    26   218    19   225 0.93 # 37508 # 38791 # 1 # ID=441013_33;partial=00;start_type=ATG;rbs_motif=None;rbs_spacer=None;gc_cont=0.655
NZ_QLDV01000053.1|GCF_003257575.1_33      -            428 benzo_1_2_benA       TIGR03229    433   3.2e-57  203.8   0.0   2   2     9e-08   7.4e-05   30.6   0.0   296   375   304   381   292   393 0.91 # 37508 # 38791 # 1 # ID=441013_33;partial=00;start_type=ATG;rbs_motif=None;rbs_spacer=None;gc_cont=0.655
NZ_QLDW01000002.1|GCF_003256915.1_26      -            428 benzo_1_2_benA       TIGR03229    433   3.2e-57  203.8   0.0   1   2     3e-50   2.5e-47  171.1   0.0    19   215    26   218    19   225 0.93 # 27240 # 28523 # 1 # ID=380746_26;partial=00;start_type=ATG;rbs_motif=None;rbs_spacer=None;gc_cont=0.655
NZ_QLDW01000002.1|GCF_003256915.1_26      -            428 benzo_1_2_benA       TIGR03229    433   3.2e-57  203.8   0.0   2   2     9e-08   7.4e-05   30.6   0.0   296   375   304   381   292   393 0.91 # 27240 # 28523 # 1 # ID=380746_26;partial=00;start_type=ATG;rbs_motif=None;rbs_spacer=None;gc_cont=0.655
NZ_QLDX01000062.1|GCF_003256055.1_26      -            428 benzo_1_2_benA       TIGR03229    433   3.2e-57  203.8   0.0   1   2     3e-50   2.5e-47  171.1   0.0    19   215    26   218    19   225 0.93 # 27240 # 28523 # 1 # ID=200809_26;partial=00;start_type=ATG;rbs_motif=None;rbs_spacer=None;gc_cont=0.655
NZ_QLDX01000062.1|GCF_003256055.1_26      -            428 benzo_1_2_benA       TIGR03229    433   3.2e-57  203.8   0.0   2   2     9e-08   7.4e-05   30.6   0.0   296   375   304   381   292   393 0.91 # 27240 # 28523 # 1 # ID=200809_26;partial=00;start_type=ATG;rbs_motif=None;rbs_spacer=None;gc_cont=0.655
NZ_QLDY01000038.1|GCF_003257545.1_70      -            428 benzo_1_2_benA       TIGR03229    433   3.2e-57  203.8   0.0   1   2     3e-50   2.5e-47  171.1   0.0    19   215    26   218    19   225 0.93 # 80125 # 81408 # -1 # ID=209418_70;partial=00;start_type=ATG;rbs_motif=None;rbs_spacer=None;gc_cont=0.656
NZ_QLDY01000038.1|GCF_003257545.1_70      -            428 benzo_1_2_benA       TIGR03229    433   3.2e-57  203.8   0.0   2   2     9e-08   7.4e-05   30.6   0.0   296   375   304   381   292   393 0.91 # 80125 # 81408 # -1 # ID=209418_70;partial=00;start_type=ATG;rbs_motif=None;rbs_spacer=None;gc_cont=0.656
NZ_QLDZ01000004.1|GCF_003256905.1_27      -            428 benzo_1_2_benA       TIGR03229    433   3.2e-57  203.8   0.0   1   2     3e-50   2.5e-47  171.1   0.0    19   215    26   218    19   225 0.93 # 26776 # 28059 # -1 # ID=454803_27;partial=00;start_type=ATG;rbs_motif=None;rbs_spacer=None;gc_cont=0.656
NZ_QLDZ01000004.1|GCF_003256905.1_27      -            428 benzo_1_2_benA       TIGR03229    433   3.2e-57  203.8   0.0   2   2     9e-08   7.4e-05   30.6   0.0   296   375   304   381   292   393 0.91 # 26776 # 28059 # -1 # ID=454803_27;partial=00;start_type=ATG;rbs_motif=None;rbs_spacer=None;gc_cont=0.656
NZ_QLEA01000022.1|GCF_003256895.1_26      -            428 benzo_1_2_benA       TIGR03229    433   3.2e-57  203.8   0.0   1   2     3e-50   2.5e-47  171.1   0.0    19   215    26   218    19   225 0.93 # 27239 # 28522 # 1 # ID=206514_26;partial=00;start_type=ATG;rbs_motif=None;rbs_spacer=None;gc_cont=0.655
NZ_QLEA01000022.1|GCF_003256895.1_26      -            428 benzo_1_2_benA       TIGR03229    433   3.2e-57  203.8   0.0   2   2     9e-08   7.4e-05   30.6   0.0   296   375   304   381   292   393 0.91 # 27239 # 28522 # 1 # ID=206514_26;partial=00;start_type=ATG;rbs_motif=None;rbs_spacer=None;gc_cont=0.655
NZ_QLEB01000030.1|GCF_003256015.1_13      -            428 benzo_1_2_benA       TIGR03229    433   3.2e-57  203.8   0.0   1   2     3e-50   2.5e-47  171.1   0.0    19   215    26   218    19   225 0.93 # 10350 # 11633 # -1 # ID=1764_13;partial=00;start_type=ATG;rbs_motif=None;rbs_spacer=None;gc_cont=0.656
NZ_QLEB01000030.1|GCF_003256015.1_13      -            428 benzo_1_2_benA       TIGR03229    433   3.2e-57  203.8   0.0   2   2     9e-08   7.4e-05   30.6   0.0   296   375   304   381   292   393 0.91 # 10350 # 11633 # -1 # ID=1764_13;partial=00;start_type=ATG;rbs_motif=None;rbs_spacer=None;gc_cont=0.656
NZ_QLEC01000036.1|GCF_003257525.1_27      -            428 benzo_1_2_benA       TIGR03229    433   3.2e-57  203.8   0.0   1   2     3e-50   2.5e-47  171.1   0.0    19   215    26   218    19   225 0.93 # 26849 # 28132 # -1 # ID=142891_27;partial=00;start_type=ATG;rbs_motif=None;rbs_spacer=None;gc_cont=0.656
NZ_QLEC01000036.1|GCF_003257525.1_27      -            428 benzo_1_2_benA       TIGR03229    433   3.2e-57  203.8   0.0   2   2     9e-08   7.4e-05   30.6   0.0   296   375   304   381   292   393 0.91 # 26849 # 28132 # -1 # ID=142891_27;partial=00;start_type=ATG;rbs_motif=None;rbs_spacer=None;gc_cont=0.656
NZ_QLED01000001.1|GCF_003256005.1_281     -            428 benzo_1_2_benA       TIGR03229    433   3.2e-57  203.8   0.0   1   2     3e-50   2.5e-47  171.1   0.0    19   215    26   218    19   225 0.93 # 298843 # 300126 # -1 # ID=173050_281;partial=00;start_type=ATG;rbs_motif=None;rbs_spacer=None;gc_cont=0.656
NZ_QLED01000001.1|GCF_003256005.1_281     -            428 benzo_1_2_benA       TIGR03229    433   3.2e-57  203.8   0.0   2   2     9e-08   7.4e-05   30.6   0.0   296   375   304   381   292   393 0.91 # 298843 # 300126 # -1 # ID=173050_281;partial=00;start_type=ATG;rbs_motif=None;rbs_spacer=None;gc_cont=0.656
NZ_QLEE01000018.1|GCF_003257515.1_26      -            428 benzo_1_2_benA       TIGR03229    433   3.2e-57  203.8   0.0   1   2     3e-50   2.5e-47  171.1   0.0    19   215    26   218    19   225 0.93 # 27240 # 28523 # 1 # ID=371437_26;partial=00;start_type=ATG;rbs_motif=None;rbs_spacer=None;gc_cont=0.655
NZ_QLEE01000018.1|GCF_003257515.1_26      -            428 benzo_1_2_benA       TIGR03229    433   3.2e-57  203.8   0.0   2   2     9e-08   7.4e-05   30.6   0.0   296   375   304   381   292   393 0.91 # 27240 # 28523 # 1 # ID=371437_26;partial=00;start_type=ATG;rbs_motif=None;rbs_spacer=None;gc_cont=0.655
NZ_QLEF01000053.1|GCF_003255975.1_33      -            428 benzo_1_2_benA       TIGR03229    433   3.2e-57  203.8   0.0   1   2     3e-50   2.5e-47  171.1   0.0    19   215    26   218    19   225 0.93 # 37787 # 39070 # 1 # ID=318516_33;partial=00;start_type=ATG;rbs_motif=None;rbs_spacer=None;gc_cont=0.655
NZ_QLEF01000053.1|GCF_003255975.1_33      -            428 benzo_1_2_benA       TIGR03229    433   3.2e-57  203.8   0.0   2   2     9e-08   7.4e-05   30.6   0.0   296   375   304   381   292   393 0.91 # 37787 # 39070 # 1 # ID=318516_33;partial=00;start_type=ATG;rbs_motif=None;rbs_spacer=None;gc_cont=0.655
NZ_QLEG01000009.1|GCF_003255935.1_28      -            428 benzo_1_2_benA       TIGR03229    433   3.2e-57  203.8   0.0   1   2     3e-50   2.5e-47  171.1   0.0    19   215    26   218    19   225 0.93 # 30448 # 31731 # 1 # ID=530792_28;partial=00;start_type=ATG;rbs_motif=None;rbs_spacer=None;gc_cont=0.655
NZ_QLEG01000009.1|GCF_003255935.1_28      -            428 benzo_1_2_benA       TIGR03229    433   3.2e-57  203.8   0.0   2   2     9e-08   7.4e-05   30.6   0.0   296   375   304   381   292   393 0.91 # 30448 # 31731 # 1 # ID=530792_28;partial=00;start_type=ATG;rbs_motif=None;rbs_spacer=None;gc_cont=0.655
NZ_QLEH01000057.1|GCF_003256865.1_26      -            428 benzo_1_2_benA       TIGR03229    433   3.2e-57  203.8   0.0   1   2     3e-50   2.5e-47  171.1   0.0    19   215    26   218    19   225 0.93 # 27240 # 28523 # 1 # ID=438565_26;partial=00;start_type=ATG;rbs_motif=None;rbs_spacer=None;gc_cont=0.655
NZ_QLEH01000057.1|GCF_003256865.1_26      -            428 benzo_1_2_benA       TIGR03229    433   3.2e-57  203.8   0.0   2   2     9e-08   7.4e-05   30.6   0.0   296   375   304   381   292   393 0.91 # 27240 # 28523 # 1 # ID=438565_26;partial=00;start_type=ATG;rbs_motif=None;rbs_spacer=None;gc_cont=0.655
NZ_QLEI01000025.1|GCF_003257495.1_33      -            428 benzo_1_2_benA       TIGR03229    433   3.2e-57  203.8   0.0   1   2     3e-50   2.5e-47  171.1   0.0    19   215    26   218    19   225 0.93 # 37504 # 38787 # 1 # ID=252330_33;partial=00;start_type=ATG;rbs_motif=None;rbs_spacer=None;gc_cont=0.655
NZ_QLEI01000025.1|GCF_003257495.1_33      -            428 benzo_1_2_benA       TIGR03229    433   3.2e-57  203.8   0.0   2   2     9e-08   7.4e-05   30.6   0.0   296   375   304   381   292   393 0.91 # 37504 # 38787 # 1 # ID=252330_33;partial=00;start_type=ATG;rbs_motif=None;rbs_spacer=None;gc_cont=0.655
NZ_QLEJ01000063.1|GCF_003256835.1_28      -            428 benzo_1_2_benA       TIGR03229    433   3.2e-57  203.8   0.0   1   2     3e-50   2.5e-47  171.1   0.0    19   215    26   218    19   225 0.93 # 30540 # 31823 # 1 # ID=211597_28;partial=00;start_type=ATG;rbs_motif=None;rbs_spacer=None;gc_cont=0.655
NZ_QLEJ01000063.1|GCF_003256835.1_28      -            428 benzo_1_2_benA       TIGR03229    433   3.2e-57  203.8   0.0   2   2     9e-08   7.4e-05   30.6   0.0   296   375   304   381   292   393 0.91 # 30540 # 31823 # 1 # ID=211597_28;partial=00;start_type=ATG;rbs_motif=None;rbs_spacer=None;gc_cont=0.655
NZ_QLEK01000038.1|GCF_003257475.1_28      -            428 benzo_1_2_benA       TIGR03229    433   3.2e-57  203.8   0.0   1   2     3e-50   2.5e-47  171.1   0.0    19   215    26   218    19   225 0.93 # 30539 # 31822 # 1 # ID=537375_28;partial=00;start_type=ATG;rbs_motif=None;rbs_spacer=None;gc_cont=0.655
NZ_QLEK01000038.1|GCF_003257475.1_28      -            428 benzo_1_2_benA       TIGR03229    433   3.2e-57  203.8   0.0   2   2     9e-08   7.4e-05   30.6   0.0   296   375   304   381   292   393 0.91 # 30539 # 31822 # 1 # ID=537375_28;partial=00;start_type=ATG;rbs_motif=None;rbs_spacer=None;gc_cont=0.655
NZ_QLEL01000017.1|GCF_003255985.1_17      -            428 benzo_1_2_benA       TIGR03229    433   3.2e-57  203.8   0.0   1   2     3e-50   2.5e-47  171.1   0.0    19   215    26   218    19   225 0.93 # 17537 # 18820 # 1 # ID=323498_17;partial=00;start_type=ATG;rbs_motif=None;rbs_spacer=None;gc_cont=0.655
NZ_QLEL01000017.1|GCF_003255985.1_17      -            428 benzo_1_2_benA       TIGR03229    433   3.2e-57  203.8   0.0   2   2     9e-08   7.4e-05   30.6   0.0   296   375   304   381   292   393 0.91 # 17537 # 18820 # 1 # ID=323498_17;partial=00;start_type=ATG;rbs_motif=None;rbs_spacer=None;gc_cont=0.655
NZ_QLEM01000024.1|GCF_003257445.1_27      -            428 benzo_1_2_benA       TIGR03229    433   3.2e-57  203.8   0.0   1   2     3e-50   2.5e-47  171.1   0.0    19   215    26   218    19   225 0.93 # 27096 # 28379 # -1 # ID=528984_27;partial=00;start_type=ATG;rbs_motif=None;rbs_spacer=None;gc_cont=0.656
NZ_QLEM01000024.1|GCF_003257445.1_27      -            428 benzo_1_2_benA       TIGR03229    433   3.2e-57  203.8   0.0   2   2     9e-08   7.4e-05   30.6   0.0   296   375   304   381   292   393 0.91 # 27096 # 28379 # -1 # ID=528984_27;partial=00;start_type=ATG;rbs_motif=None;rbs_spacer=None;gc_cont=0.656
NZ_QLEN01000003.1|GCF_003255945.1_34      -            428 benzo_1_2_benA       TIGR03229    433   3.2e-57  203.8   0.0   1   2     3e-50   2.5e-47  171.1   0.0    19   215    26   218    19   225 0.93 # 38182 # 39465 # 1 # ID=176283_34;partial=00;start_type=ATG;rbs_motif=None;rbs_spacer=None;gc_cont=0.655
NZ_QLEN01000003.1|GCF_003255945.1_34      -            428 benzo_1_2_benA       TIGR03229    433   3.2e-57  203.8   0.0   2   2     9e-08   7.4e-05   30.6   0.0   296   375   304   381   292   393 0.91 # 38182 # 39465 # 1 # ID=176283_34;partial=00;start_type=ATG;rbs_motif=None;rbs_spacer=None;gc_cont=0.655
NZ_QLEO01000061.1|GCF_003257435.1_43      -            428 benzo_1_2_benA       TIGR03229    433   3.2e-57  203.8   0.0   1   2     3e-50   2.5e-47  171.1   0.0    19   215    26   218    19   225 0.93 # 42495 # 43778 # -1 # ID=255507_43;partial=00;start_type=ATG;rbs_motif=None;rbs_spacer=None;gc_cont=0.656
NZ_QLEO01000061.1|GCF_003257435.1_43      -            428 benzo_1_2_benA       TIGR03229    433   3.2e-57  203.8   0.0   2   2     9e-08   7.4e-05   30.6   0.0   296   375   304   381   292   393 0.91 # 42495 # 43778 # -1 # ID=255507_43;partial=00;start_type=ATG;rbs_motif=None;rbs_spacer=None;gc_cont=0.656
QLBB01000055.1|GCA_003256675.1_13         -            428 benzo_1_2_benA       TIGR03229    433   3.2e-57  203.8   0.0   1   2     3e-50   2.5e-47  171.1   0.0    19   215    26   218    19   225 0.93 # 10349 # 11632 # -1 # ID=297750_13;partial=00;start_type=ATG;rbs_motif=None;rbs_spacer=None;gc_cont=0.656
QLBB01000055.1|GCA_003256675.1_13         -            428 benzo_1_2_benA       TIGR03229    433   3.2e-57  203.8   0.0   2   2     9e-08   7.4e-05   30.6   0.0   296   375   304   381   292   393 0.91 # 10349 # 11632 # -1 # ID=297750_13;partial=00;start_type=ATG;rbs_motif=None;rbs_spacer=None;gc_cont=0.656
QLBU01000020.1|GCA_003256555.1_33         -            428 benzo_1_2_benA       TIGR03229    433   3.2e-57  203.8   0.0   1   2     3e-50   2.5e-47  171.1   0.0    19   215    26   218    19   225 0.93 # 37786 # 39069 # 1 # ID=140933_33;partial=00;start_type=ATG;rbs_motif=None;rbs_spacer=None;gc_cont=0.655
QLBU01000020.1|GCA_003256555.1_33         -            428 benzo_1_2_benA       TIGR03229    433   3.2e-57  203.8   0.0   2   2     9e-08   7.4e-05   30.6   0.0   296   375   304   381   292   393 0.91 # 37786 # 39069 # 1 # ID=140933_33;partial=00;start_type=ATG;rbs_motif=None;rbs_spacer=None;gc_cont=0.655
NZ_BBJF01000004.1|GCF_000739735.1_478     -            428 benzo_1_2_benA       TIGR03229    433   3.4e-57  203.7   0.0   1   2   6.2e-50   5.1e-47  170.0   0.1    15   215    22   218    19   224 0.92 # 556585 # 557868 # -1 # ID=160067_478;partial=00;start_type=ATG;rbs_motif=None;rbs_spacer=None;gc_cont=0.627
NZ_BBJF01000004.1|GCF_000739735.1_478     -            428 benzo_1_2_benA       TIGR03229    433   3.4e-57  203.7   0.0   2   2   6.5e-08   5.4e-05   31.0   0.0   296   374   304   379   298   387 0.92 # 556585 # 557868 # -1 # ID=160067_478;partial=00;start_type=ATG;rbs_motif=None;rbs_spacer=None;gc_cont=0.627
NZ_LPBX01000004.1|GCF_001528045.1_9       -            428 benzo_1_2_benA       TIGR03229    433   3.5e-57  203.7   0.0   1   2   3.3e-50   2.7e-47  170.9   0.0    19   215    26   218    19   225 0.93 # 7509 # 8792 # 1 # ID=317970_9;partial=00;start_type=ATG;rbs_motif=None;rbs_spacer=None;gc_cont=0.657
NZ_LPBX01000004.1|GCF_001528045.1_9       -            428 benzo_1_2_benA       TIGR03229    433   3.5e-57  203.7   0.0   2   2     9e-08   7.4e-05   30.6   0.0   296   375   304   381   292   393 0.91 # 7509 # 8792 # 1 # ID=317970_9;partial=00;start_type=ATG;rbs_motif=None;rbs_spacer=None;gc_cont=0.657
NZ_LPGW01000037.1|GCF_001530985.1_66      -            428 benzo_1_2_benA       TIGR03229    433   3.5e-57  203.7   0.0   1   2   3.3e-50   2.7e-47  170.9   0.0    19   215    26   218    19   225 0.93 # 75740 # 77023 # 1 # ID=292206_66;partial=00;start_type=ATG;rbs_motif=None;rbs_spacer=None;gc_cont=0.657
NZ_LPGW01000037.1|GCF_001530985.1_66      -            428 benzo_1_2_benA       TIGR03229    433   3.5e-57  203.7   0.0   2   2     9e-08   7.4e-05   30.6   0.0   296   375   304   381   292   393 0.91 # 75740 # 77023 # 1 # ID=292206_66;partial=00;start_type=ATG;rbs_motif=None;rbs_spacer=None;gc_cont=0.657
FCNW01000032.1|GCA_001544475.1_46         -            443 benzo_1_2_benA       TIGR03229    433   3.6e-57  203.6   0.0   1   2   1.1e-50   9.2e-48  172.5   0.0    15   215    37   233    31   239 0.94 # 47273 # 48601 # -1 # ID=531674_46;partial=00;start_type=ATG;rbs_motif=AGGA;rbs_spacer=5-10bp;gc_cont=0.620
FCNW01000032.1|GCA_001544475.1_46         -            443 benzo_1_2_benA       TIGR03229    433   3.6e-57  203.6   0.0   2   2   2.6e-07   0.00022   29.0   0.0   296   373   319   393   294   409 0.92 # 47273 # 48601 # -1 # ID=531674_46;partial=00;start_type=ATG;rbs_motif=AGGA;rbs_spacer=5-10bp;gc_cont=0.620
NZ_FCNW02000032.1|GCF_001544475.1_46      -            443 benzo_1_2_benA       TIGR03229    433   3.6e-57  203.6   0.0   1   2   1.1e-50   9.2e-48  172.5   0.0    15   215    37   233    31   239 0.94 # 47273 # 48601 # -1 # ID=234775_46;partial=00;start_type=ATG;rbs_motif=AGGA;rbs_spacer=5-10bp;gc_cont=0.620
NZ_FCNW02000032.1|GCF_001544475.1_46      -            443 benzo_1_2_benA       TIGR03229    433   3.6e-57  203.6   0.0   2   2   2.6e-07   0.00022   29.0   0.0   296   373   319   393   294   409 0.92 # 47273 # 48601 # -1 # ID=234775_46;partial=00;start_type=ATG;rbs_motif=AGGA;rbs_spacer=5-10bp;gc_cont=0.620
FCOL01000028.1|GCA_001544515.1_41         -            428 benzo_1_2_benA       TIGR03229    433   3.7e-57  203.6   0.0   1   2   1.8e-50   1.5e-47  171.8   0.1    15   215    22   218    13   224 0.94 # 46310 # 47593 # -1 # ID=63204_41;partial=00;start_type=ATG;rbs_motif=None;rbs_spacer=None;gc_cont=0.617
FCOL01000028.1|GCA_001544515.1_41         -            428 benzo_1_2_benA       TIGR03229    433   3.7e-57  203.6   0.0   2   2   1.7e-07   0.00014   29.7   0.0   294   373   302   378   271   394 0.87 # 46310 # 47593 # -1 # ID=63204_41;partial=00;start_type=ATG;rbs_motif=None;rbs_spacer=None;gc_cont=0.617
NZ_FCOL02000028.1|GCF_001544515.1_41      -            428 benzo_1_2_benA       TIGR03229    433   3.7e-57  203.6   0.0   1   2   1.8e-50   1.5e-47  171.8   0.1    15   215    22   218    13   224 0.94 # 46310 # 47593 # -1 # ID=78983_41;partial=00;start_type=ATG;rbs_motif=None;rbs_spacer=None;gc_cont=0.617
NZ_FCOL02000028.1|GCF_001544515.1_41      -            428 benzo_1_2_benA       TIGR03229    433   3.7e-57  203.6   0.0   2   2   1.7e-07   0.00014   29.7   0.0   294   373   302   378   271   394 0.87 # 46310 # 47593 # -1 # ID=78983_41;partial=00;start_type=ATG;rbs_motif=None;rbs_spacer=None;gc_cont=0.617
NZ_PVFQ01000057.1|GCF_002981095.1_50      -            428 benzo_1_2_benA       TIGR03229    433   3.7e-57  203.6   0.0   1   2   3.5e-50   2.9e-47  170.8   0.0    19   215    26   218    19   224 0.93 # 53279 # 54562 # -1 # ID=175563_50;partial=00;start_type=ATG;rbs_motif=None;rbs_spacer=None;gc_cont=0.657
NZ_PVFQ01000057.1|GCF_002981095.1_50      -            428 benzo_1_2_benA       TIGR03229    433   3.7e-57  203.6   0.0   2   2     9e-08   7.4e-05   30.6   0.0   296   375   304   381   292   393 0.91 # 53279 # 54562 # -1 # ID=175563_50;partial=00;start_type=ATG;rbs_motif=None;rbs_spacer=None;gc_cont=0.657
NZ_PVFR01000056.1|GCF_002980825.1_50      -            428 benzo_1_2_benA       TIGR03229    433   3.7e-57  203.6   0.0   1   2   3.5e-50   2.9e-47  170.8   0.0    19   215    26   218    19   224 0.93 # 53295 # 54578 # -1 # ID=4422_50;partial=00;start_type=ATG;rbs_motif=None;rbs_spacer=None;gc_cont=0.657
NZ_PVFR01000056.1|GCF_002980825.1_50      -            428 benzo_1_2_benA       TIGR03229    433   3.7e-57  203.6   0.0   2   2     9e-08   7.4e-05   30.6   0.0   296   375   304   381   292   393 0.91 # 53295 # 54578 # -1 # ID=4422_50;partial=00;start_type=ATG;rbs_motif=None;rbs_spacer=None;gc_cont=0.657
NZ_FCOK01000030.1|GCF_001544555.1_63      -            431 benzo_1_2_benA       TIGR03229    433   3.9e-57  203.5   0.0   1   2   1.2e-50   9.6e-48  172.4   0.0    15   218    25   224    15   232 0.92 # 63321 # 64613 # 1 # ID=45036_63;partial=00;start_type=ATG;rbs_motif=GGA/GAG/AGG;rbs_spacer=5-10bp;gc_cont=0.609
NZ_FCOK01000030.1|GCF_001544555.1_63      -            431 benzo_1_2_benA       TIGR03229    433   3.9e-57  203.5   0.0   2   2     3e-07   0.00025   28.8   0.0   296   373   307   381   301   388 0.92 # 63321 # 64613 # 1 # ID=45036_63;partial=00;start_type=ATG;rbs_motif=GGA/GAG/AGG;rbs_spacer=5-10bp;gc_cont=0.609
NZ_FCOK02000030.1|GCF_001544555.2_63      -            431 benzo_1_2_benA       TIGR03229    433   3.9e-57  203.5   0.0   1   2   1.2e-50   9.6e-48  172.4   0.0    15   218    25   224    15   232 0.92 # 63321 # 64613 # 1 # ID=229798_63;partial=00;start_type=ATG;rbs_motif=GGA/GAG/AGG;rbs_spacer=5-10bp;gc_cont=0.609
NZ_FCOK02000030.1|GCF_001544555.2_63      -            431 benzo_1_2_benA       TIGR03229    433   3.9e-57  203.5   0.0   2   2     3e-07   0.00025   28.8   0.0   296   373   307   381   301   388 0.92 # 63321 # 64613 # 1 # ID=229798_63;partial=00;start_type=ATG;rbs_motif=GGA/GAG/AGG;rbs_spacer=5-10bp;gc_cont=0.609
NZ_CP033747.1|GCF_003812585.1_652         -            428 benzo_1_2_benA       TIGR03229    433   3.9e-57  203.5   0.0   1   2   3.7e-50     3e-47  170.8   0.0    19   215    26   218    19   225 0.93 # 763256 # 764539 # -1 # ID=256360_652;partial=00;start_type=ATG;rbs_motif=None;rbs_spacer=None;gc_cont=0.657
NZ_CP033747.1|GCF_003812585.1_652         -            428 benzo_1_2_benA       TIGR03229    433   3.9e-57  203.5   0.0   2   2     9e-08   7.4e-05   30.6   0.0   296   375   304   381   292   393 0.91 # 763256 # 764539 # -1 # ID=256360_652;partial=00;start_type=ATG;rbs_motif=None;rbs_spacer=None;gc_cont=0.657
NZ_PVGC01000062.1|GCF_002981145.1_49      -            428 benzo_1_2_benA       TIGR03229    433   3.9e-57  203.5   0.0   1   2   3.7e-50     3e-47  170.8   0.0    19   215    26   218    19   225 0.93 # 50990 # 52273 # -1 # ID=535984_49;partial=00;start_type=ATG;rbs_motif=None;rbs_spacer=None;gc_cont=0.657
NZ_PVGC01000062.1|GCF_002981145.1_49      -            428 benzo_1_2_benA       TIGR03229    433   3.9e-57  203.5   0.0   2   2     9e-08   7.4e-05   30.6   0.0   296   375   304   381   292   393 0.91 # 50990 # 52273 # -1 # ID=535984_49;partial=00;start_type=ATG;rbs_motif=None;rbs_spacer=None;gc_cont=0.657
NZ_PVGQ01000057.1|GCF_002981725.1_273     -            428 benzo_1_2_benA       TIGR03229    433   3.9e-57  203.5   0.0   1   2   3.7e-50     3e-47  170.8   0.0    19   215    26   218    19   225 0.93 # 312697 # 313980 # 1 # ID=114925_273;partial=00;start_type=ATG;rbs_motif=None;rbs_spacer=None;gc_cont=0.655
NZ_PVGQ01000057.1|GCF_002981725.1_273     -            428 benzo_1_2_benA       TIGR03229    433   3.9e-57  203.5   0.0   2   2     9e-08   7.4e-05   30.6   0.0   296   375   304   381   292   393 0.91 # 312697 # 313980 # 1 # ID=114925_273;partial=00;start_type=ATG;rbs_motif=None;rbs_spacer=None;gc_cont=0.655
NZ_PVGX01000052.1|GCF_002981815.1_293     -            428 benzo_1_2_benA       TIGR03229    433   3.9e-57  203.5   0.0   1   2   3.7e-50     3e-47  170.8   0.0    19   215    26   218    19   225 0.93 # 324006 # 325289 # 1 # ID=122823_293;partial=00;start_type=ATG;rbs_motif=None;rbs_spacer=None;gc_cont=0.656
NZ_PVGX01000052.1|GCF_002981815.1_293     -            428 benzo_1_2_benA       TIGR03229    433   3.9e-57  203.5   0.0   2   2     9e-08   7.4e-05   30.6   0.0   296   375   304   381   292   393 0.91 # 324006 # 325289 # 1 # ID=122823_293;partial=00;start_type=ATG;rbs_motif=None;rbs_spacer=None;gc_cont=0.656
NC_015381.1|GCF_000194745.1_1508          -            426 benzo_1_2_benA       TIGR03229    433     4e-57  203.5   0.0   1   2   2.4e-50   1.9e-47  171.4   0.0    19   215    25   217    13   223 0.94 # 1705383 # 1706660 # -1 # ID=206356_1508;partial=00;start_type=ATG;rbs_motif=None;rbs_spacer=None;gc_cont=0.635
NC_015381.1|GCF_000194745.1_1508          -            426 benzo_1_2_benA       TIGR03229    433     4e-57  203.5   0.0   2   2   1.4e-07   0.00011   29.9   0.0   296   375   303   380   296   401 0.90 # 1705383 # 1706660 # -1 # ID=206356_1508;partial=00;start_type=ATG;rbs_motif=None;rbs_spacer=None;gc_cont=0.635
NZ_CP022989.1|GCF_002278075.1_2823        -            428 benzo_1_2_benA       TIGR03229    433     4e-57  203.5   0.0   1   2   4.6e-50   3.8e-47  170.5   0.1    16   215    23   218    21   224 0.92 # 3186963 # 3188246 # -1 # ID=221041_2823;partial=00;start_type=ATG;rbs_motif=None;rbs_spacer=None;gc_cont=0.634
NZ_CP022989.1|GCF_002278075.1_2823        -            428 benzo_1_2_benA       TIGR03229    433     4e-57  203.5   0.0   2   2   1.1e-07   8.7e-05   30.3   0.0   296   373   304   378   297   391 0.92 # 3186963 # 3188246 # -1 # ID=221041_2823;partial=00;start_type=ATG;rbs_motif=None;rbs_spacer=None;gc_cont=0.634
NZ_ATXV01000002.1|GCF_000421865.1_390     -            428 benzo_1_2_benA       TIGR03229    433   4.1e-57  203.4   0.0   1   2   2.2e-50   1.8e-47  171.5   0.0    15   215    22   218    12   224 0.94 # 420455 # 421738 # 1 # ID=197695_390;partial=00;start_type=ATG;rbs_motif=None;rbs_spacer=None;gc_cont=0.611
NZ_ATXV01000002.1|GCF_000421865.1_390     -            428 benzo_1_2_benA       TIGR03229    433   4.1e-57  203.4   0.0   2   2   1.4e-07   0.00012   29.9   0.0   296   375   304   381   295   402 0.91 # 420455 # 421738 # 1 # ID=197695_390;partial=00;start_type=ATG;rbs_motif=None;rbs_spacer=None;gc_cont=0.611
NZ_CP012193.1|GCF_001293045.1_1308        -            428 benzo_1_2_benA       TIGR03229    433   4.1e-57  203.4   0.0   1   2   2.2e-50   1.8e-47  171.5   0.0    15   215    22   218    12   224 0.94 # 1493232 # 1494515 # -1 # ID=385850_1308;partial=00;start_type=ATG;rbs_motif=None;rbs_spacer=None;gc_cont=0.611
NZ_CP012193.1|GCF_001293045.1_1308        -            428 benzo_1_2_benA       TIGR03229    433   4.1e-57  203.4   0.0   2   2   1.4e-07   0.00012   29.9   0.0   296   375   304   381   295   402 0.91 # 1493232 # 1494515 # -1 # ID=385850_1308;partial=00;start_type=ATG;rbs_motif=None;rbs_spacer=None;gc_cont=0.611
NZ_CP024935.1|GCF_003330785.1_2225        -            428 benzo_1_2_benA       TIGR03229    433   4.1e-57  203.4   0.0   1   2   2.2e-50   1.8e-47  171.5   0.0    15   215    22   218    12   224 0.94 # 2543807 # 2545090 # 1 # ID=243718_2225;partial=00;start_type=ATG;rbs_motif=None;rbs_spacer=None;gc_cont=0.611
NZ_CP024935.1|GCF_003330785.1_2225        -            428 benzo_1_2_benA       TIGR03229    433   4.1e-57  203.4   0.0   2   2   1.4e-07   0.00012   29.9   0.0   296   375   304   381   295   402 0.91 # 2543807 # 2545090 # 1 # ID=243718_2225;partial=00;start_type=ATG;rbs_motif=None;rbs_spacer=None;gc_cont=0.611
NZ_QAOP01000002.1|GCF_003050715.1_412     -            428 benzo_1_2_benA       TIGR03229    433   4.1e-57  203.4   0.0   1   2   2.2e-50   1.8e-47  171.5   0.0    15   215    22   218    12   224 0.94 # 445497 # 446780 # 1 # ID=475292_412;partial=00;start_type=ATG;rbs_motif=None;rbs_spacer=None;gc_cont=0.612
NZ_QAOP01000002.1|GCF_003050715.1_412     -            428 benzo_1_2_benA       TIGR03229    433   4.1e-57  203.4   0.0   2   2   1.4e-07   0.00012   29.9   0.0   296   375   304   381   295   402 0.91 # 445497 # 446780 # 1 # ID=475292_412;partial=00;start_type=ATG;rbs_motif=None;rbs_spacer=None;gc_cont=0.612
NZ_QBUB01000002.1|GCF_003058125.1_412     -            428 benzo_1_2_benA       TIGR03229    433   4.1e-57  203.4   0.0   1   2   2.2e-50   1.8e-47  171.5   0.0    15   215    22   218    12   224 0.94 # 445497 # 446780 # 1 # ID=222179_412;partial=00;start_type=ATG;rbs_motif=None;rbs_spacer=None;gc_cont=0.612
NZ_QBUB01000002.1|GCF_003058125.1_412     -            428 benzo_1_2_benA       TIGR03229    433   4.1e-57  203.4   0.0   2   2   1.4e-07   0.00012   29.9   0.0   296   375   304   381   295   402 0.91 # 445497 # 446780 # 1 # ID=222179_412;partial=00;start_type=ATG;rbs_motif=None;rbs_spacer=None;gc_cont=0.612
NZ_QKMC01000002.1|GCF_003208595.1_412     -            428 benzo_1_2_benA       TIGR03229    433   4.1e-57  203.4   0.0   1   2   2.2e-50   1.8e-47  171.5   0.0    15   215    22   218    12   224 0.94 # 445497 # 446780 # 1 # ID=441444_412;partial=00;start_type=ATG;rbs_motif=None;rbs_spacer=None;gc_cont=0.612
NZ_QKMC01000002.1|GCF_003208595.1_412     -            428 benzo_1_2_benA       TIGR03229    433   4.1e-57  203.4   0.0   2   2   1.4e-07   0.00012   29.9   0.0   296   375   304   381   295   402 0.91 # 445497 # 446780 # 1 # ID=441444_412;partial=00;start_type=ATG;rbs_motif=None;rbs_spacer=None;gc_cont=0.612
NZ_SLVA01000002.1|GCF_004341315.1_412     -            428 benzo_1_2_benA       TIGR03229    433   4.1e-57  203.4   0.0   1   2   2.2e-50   1.8e-47  171.5   0.0    15   215    22   218    12   224 0.94 # 445497 # 446780 # 1 # ID=78520_412;partial=00;start_type=ATG;rbs_motif=None;rbs_spacer=None;gc_cont=0.612
NZ_SLVA01000002.1|GCF_004341315.1_412     -            428 benzo_1_2_benA       TIGR03229    433   4.1e-57  203.4   0.0   2   2   1.4e-07   0.00012   29.9   0.0   296   375   304   381   295   402 0.91 # 445497 # 446780 # 1 # ID=78520_412;partial=00;start_type=ATG;rbs_motif=None;rbs_spacer=None;gc_cont=0.612
NZ_SLYO01000002.1|GCF_004346905.1_412     -            428 benzo_1_2_benA       TIGR03229    433   4.1e-57  203.4   0.0   1   2   2.2e-50   1.8e-47  171.5   0.0    15   215    22   218    12   224 0.94 # 445497 # 446780 # 1 # ID=521971_412;partial=00;start_type=ATG;rbs_motif=None;rbs_spacer=None;gc_cont=0.612
NZ_SLYO01000002.1|GCF_004346905.1_412     -            428 benzo_1_2_benA       TIGR03229    433   4.1e-57  203.4   0.0   2   2   1.4e-07   0.00012   29.9   0.0   296   375   304   381   295   402 0.91 # 445497 # 446780 # 1 # ID=521971_412;partial=00;start_type=ATG;rbs_motif=None;rbs_spacer=None;gc_cont=0.612
NZ_ABLD01000002.1|GCF_000172415.1_139     -            428 benzo_1_2_benA       TIGR03229    433   4.1e-57  203.4   0.0   1   2   2.2e-50   1.8e-47  171.5   0.0    15   215    22   218    12   224 0.94 # 143617 # 144900 # 1 # ID=290547_139;partial=00;start_type=ATG;rbs_motif=None;rbs_spacer=None;gc_cont=0.609
NZ_ABLD01000002.1|GCF_000172415.1_139     -            428 benzo_1_2_benA       TIGR03229    433   4.1e-57  203.4   0.0   2   2   1.4e-07   0.00012   29.9   0.0   296   375   304   381   295   402 0.91 # 143617 # 144900 # 1 # ID=290547_139;partial=00;start_type=ATG;rbs_motif=None;rbs_spacer=None;gc_cont=0.609
NZ_FCOG01000002.1|GCF_001544975.1_151     -            445 benzo_1_2_benA       TIGR03229    433   4.2e-57  203.4   0.0   1   2   1.1e-50   9.2e-48  172.5   0.0    15   215    39   235    29   241 0.94 # 170132 # 171466 # -1 # ID=49902_151;partial=00;start_type=ATG;rbs_motif=GGAG/GAGG;rbs_spacer=5-10bp;gc_cont=0.615
NZ_FCOG01000002.1|GCF_001544975.1_151     -            445 benzo_1_2_benA       TIGR03229    433   4.2e-57  203.4   0.0   2   2   3.1e-07   0.00026   28.8   0.0   296   373   321   395   309   401 0.92 # 170132 # 171466 # -1 # ID=49902_151;partial=00;start_type=ATG;rbs_motif=GGAG/GAGG;rbs_spacer=5-10bp;gc_cont=0.615
NZ_FCOG02000002.1|GCF_001544975.2_151     -            445 benzo_1_2_benA       TIGR03229    433   4.2e-57  203.4   0.0   1   2   1.1e-50   9.2e-48  172.5   0.0    15   215    39   235    29   241 0.94 # 170132 # 171466 # -1 # ID=88196_151;partial=00;start_type=ATG;rbs_motif=GGAG/GAGG;rbs_spacer=5-10bp;gc_cont=0.615
NZ_FCOG02000002.1|GCF_001544975.2_151     -            445 benzo_1_2_benA       TIGR03229    433   4.2e-57  203.4   0.0   2   2   3.1e-07   0.00026   28.8   0.0   296   373   321   395   309   401 0.92 # 170132 # 171466 # -1 # ID=88196_151;partial=00;start_type=ATG;rbs_motif=GGAG/GAGG;rbs_spacer=5-10bp;gc_cont=0.615
NZ_OCSU01000003.1|GCF_900230245.1_463     -            445 benzo_1_2_benA       TIGR03229    433   4.2e-57  203.4   0.0   1   2   1.1e-50   9.2e-48  172.5   0.0    15   215    39   235    29   241 0.94 # 506739 # 508073 # 1 # ID=166559_463;partial=00;start_type=ATG;rbs_motif=GGAG/GAGG;rbs_spacer=5-10bp;gc_cont=0.614
NZ_OCSU01000003.1|GCF_900230245.1_463     -            445 benzo_1_2_benA       TIGR03229    433   4.2e-57  203.4   0.0   2   2   3.1e-07   0.00026   28.8   0.0   296   373   321   395   309   401 0.92 # 506739 # 508073 # 1 # ID=166559_463;partial=00;start_type=ATG;rbs_motif=GGAG/GAGG;rbs_spacer=5-10bp;gc_cont=0.614
NC_010681.1|GCF_000020125.1_2094          -            428 benzo_1_2_benA       TIGR03229    433   4.3e-57  203.3   0.0   1   2   4.9e-50     4e-47  170.4   0.1    15   215    22   218    19   224 0.92 # 2433692 # 2434975 # 1 # ID=234704_2094;partial=00;start_type=ATG;rbs_motif=None;rbs_spacer=None;gc_cont=0.630
NC_010681.1|GCF_000020125.1_2094          -            428 benzo_1_2_benA       TIGR03229    433   4.3e-57  203.3   0.0   2   2   1.1e-07   8.7e-05   30.3   0.0   296   373   304   378   297   391 0.92 # 2433692 # 2434975 # 1 # ID=234704_2094;partial=00;start_type=ATG;rbs_motif=None;rbs_spacer=None;gc_cont=0.630
NZ_PVHD01000037.1|GCF_002981455.1_21      -            428 benzo_1_2_benA       TIGR03229    433   4.6e-57  203.3   0.0   1   2   4.3e-50   3.6e-47  170.5   0.0    19   215    26   218    20   224 0.93 # 20871 # 22154 # 1 # ID=374871_21;partial=00;start_type=ATG;rbs_motif=None;rbs_spacer=None;gc_cont=0.655
NZ_PVHD01000037.1|GCF_002981455.1_21      -            428 benzo_1_2_benA       TIGR03229    433   4.6e-57  203.3   0.0   2   2     9e-08   7.4e-05   30.6   0.0   296   375   304   381   292   393 0.91 # 20871 # 22154 # 1 # ID=374871_21;partial=00;start_type=ATG;rbs_motif=None;rbs_spacer=None;gc_cont=0.655
NZ_PVGT01000017.1|GCF_002981755.1_43      -            428 benzo_1_2_benA       TIGR03229    433   5.4e-57  203.0   0.0   1   2   5.1e-50   4.2e-47  170.3   0.0    19   215    26   218    19   225 0.93 # 42535 # 43818 # -1 # ID=449372_43;partial=00;start_type=ATG;rbs_motif=None;rbs_spacer=None;gc_cont=0.654
NZ_PVGT01000017.1|GCF_002981755.1_43      -            428 benzo_1_2_benA       TIGR03229    433   5.4e-57  203.0   0.0   2   2     9e-08   7.4e-05   30.6   0.0   296   375   304   381   292   393 0.91 # 42535 # 43818 # -1 # ID=449372_43;partial=00;start_type=ATG;rbs_motif=None;rbs_spacer=None;gc_cont=0.654
NZ_FNDI01000001.1|GCF_900100565.1_8       -            428 benzo_1_2_benA       TIGR03229    433   5.6e-57  203.0   0.1   1   2   6.2e-50   5.1e-47  170.0   0.1    15   215    22   218    16   224 0.94 # 10398 # 11681 # 1 # ID=484639_8;partial=00;start_type=ATG;rbs_motif=None;rbs_spacer=None;gc_cont=0.619
NZ_FNDI01000001.1|GCF_900100565.1_8       -            428 benzo_1_2_benA       TIGR03229    433   5.6e-57  203.0   0.1   2   2   7.2e-08     6e-05   30.9   0.0   296   376   304   382   279   394 0.91 # 10398 # 11681 # 1 # ID=484639_8;partial=00;start_type=ATG;rbs_motif=None;rbs_spacer=None;gc_cont=0.619
NZ_FUZX01000001.1|GCF_900168175.1_2456    -            428 benzo_1_2_benA       TIGR03229    433   5.6e-57  203.0   0.1   1   2   6.2e-50   5.1e-47  170.0   0.1    15   215    22   218    16   224 0.94 # 2873239 # 2874522 # 1 # ID=343731_2456;partial=00;start_type=ATG;rbs_motif=None;rbs_spacer=None;gc_cont=0.621
NZ_FUZX01000001.1|GCF_900168175.1_2456    -            428 benzo_1_2_benA       TIGR03229    433   5.6e-57  203.0   0.1   2   2   7.2e-08     6e-05   30.9   0.0   296   376   304   382   279   394 0.91 # 2873239 # 2874522 # 1 # ID=343731_2456;partial=00;start_type=ATG;rbs_motif=None;rbs_spacer=None;gc_cont=0.621
NZ_OCSV01000001.1|GCF_900230235.1_85      -            428 benzo_1_2_benA       TIGR03229    433   5.6e-57  203.0   0.1   1   2   6.2e-50   5.1e-47  170.0   0.1    15   215    22   218    16   224 0.94 # 107255 # 108538 # 1 # ID=339378_85;partial=00;start_type=ATG;rbs_motif=None;rbs_spacer=None;gc_cont=0.621
NZ_OCSV01000001.1|GCF_900230235.1_85      -            428 benzo_1_2_benA       TIGR03229    433   5.6e-57  203.0   0.1   2   2   7.2e-08     6e-05   30.9   0.0   296   376   304   382   279   394 0.91 # 107255 # 108538 # 1 # ID=339378_85;partial=00;start_type=ATG;rbs_motif=None;rbs_spacer=None;gc_cont=0.621
NZ_SMMT01000001.1|GCF_004339705.1_178     -            431 benzo_1_2_benA       TIGR03229    433   5.6e-57  203.0   0.0   1   2   1.7e-50   1.4e-47  171.9   0.0    15   218    25   224    15   232 0.92 # 197100 # 198392 # -1 # ID=218115_178;partial=00;start_type=ATG;rbs_motif=GGA/GAG/AGG;rbs_spacer=5-10bp;gc_cont=0.607
NZ_SMMT01000001.1|GCF_004339705.1_178     -            431 benzo_1_2_benA       TIGR03229    433   5.6e-57  203.0   0.0   2   2     3e-07   0.00025   28.8   0.0   296   373   307   381   301   388 0.92 # 197100 # 198392 # -1 # ID=218115_178;partial=00;start_type=ATG;rbs_motif=GGA/GAG/AGG;rbs_spacer=5-10bp;gc_cont=0.607
NZ_BBJK01000131.1|GCF_000739835.1_30      -            428 benzo_1_2_benA       TIGR03229    433   5.6e-57  203.0   0.1   1   2   6.2e-50   5.1e-47  170.0   0.1    15   215    22   218    16   224 0.94 # 24881 # 26164 # -1 # ID=166427_30;partial=00;start_type=ATG;rbs_motif=None;rbs_spacer=None;gc_cont=0.620
NZ_BBJK01000131.1|GCF_000739835.1_30      -            428 benzo_1_2_benA       TIGR03229    433   5.6e-57  203.0   0.1   2   2   7.2e-08     6e-05   30.9   0.0   296   376   304   382   279   394 0.91 # 24881 # 26164 # -1 # ID=166427_30;partial=00;start_type=ATG;rbs_motif=None;rbs_spacer=None;gc_cont=0.620
NZ_CP026111.1|GCF_002902925.1_1362        -            428 benzo_1_2_benA       TIGR03229    433   5.6e-57  203.0   0.1   1   2   6.2e-50   5.1e-47  170.0   0.1    15   215    22   218    16   224 0.94 # 1575020 # 1576303 # -1 # ID=79601_1362;partial=00;start_type=ATG;rbs_motif=None;rbs_spacer=None;gc_cont=0.620
NZ_CP026111.1|GCF_002902925.1_1362        -            428 benzo_1_2_benA       TIGR03229    433   5.6e-57  203.0   0.1   2   2   7.2e-08     6e-05   30.9   0.0   296   376   304   382   279   394 0.91 # 1575020 # 1576303 # -1 # ID=79601_1362;partial=00;start_type=ATG;rbs_motif=None;rbs_spacer=None;gc_cont=0.620
NZ_FUZY01000001.1|GCF_900168075.1_1831    -            428 benzo_1_2_benA       TIGR03229    433   5.8e-57  202.9   0.0   1   2   3.2e-50   2.6e-47  171.0   0.1    15   215    22   218    16   224 0.94 # 2094031 # 2095314 # -1 # ID=473566_1831;partial=00;start_type=ATG;rbs_motif=None;rbs_spacer=None;gc_cont=0.621
NZ_FUZY01000001.1|GCF_900168075.1_1831    -            428 benzo_1_2_benA       TIGR03229    433   5.8e-57  202.9   0.0   2   2   1.5e-07   0.00013   29.8   0.0   296   373   304   378   279   387 0.92 # 2094031 # 2095314 # -1 # ID=473566_1831;partial=00;start_type=ATG;rbs_motif=None;rbs_spacer=None;gc_cont=0.621
NZ_ACFB01000002.1|GCF_000182255.1_578     -            428 benzo_1_2_benA       TIGR03229    433   6.3e-57  202.8   0.0   1   2   5.9e-50   4.9e-47  170.1   0.0    19   215    26   218    19   225 0.93 # 666984 # 668267 # -1 # ID=534930_578;partial=00;start_type=ATG;rbs_motif=None;rbs_spacer=None;gc_cont=0.657
NZ_ACFB01000002.1|GCF_000182255.1_578     -            428 benzo_1_2_benA       TIGR03229    433   6.3e-57  202.8   0.0   2   2     9e-08   7.4e-05   30.6   0.0   296   375   304   381   292   393 0.91 # 666984 # 668267 # -1 # ID=534930_578;partial=00;start_type=ATG;rbs_motif=None;rbs_spacer=None;gc_cont=0.657
NZ_LPJY01000025.1|GCF_001534105.1_191     -            428 benzo_1_2_benA       TIGR03229    433   6.3e-57  202.8   0.0   1   2   5.9e-50   4.9e-47  170.1   0.0    19   215    26   218    19   225 0.93 # 207580 # 208863 # 1 # ID=329552_191;partial=00;start_type=ATG;rbs_motif=None;rbs_spacer=None;gc_cont=0.657
NZ_LPJY01000025.1|GCF_001534105.1_191     -            428 benzo_1_2_benA       TIGR03229    433   6.3e-57  202.8   0.0   2   2     9e-08   7.4e-05   30.6   0.0   296   375   304   381   292   393 0.91 # 207580 # 208863 # 1 # ID=329552_191;partial=00;start_type=ATG;rbs_motif=None;rbs_spacer=None;gc_cont=0.657
NZ_LPJZ01000037.1|GCF_001531955.1_191     -            428 benzo_1_2_benA       TIGR03229    433   6.3e-57  202.8   0.0   1   2   5.9e-50   4.9e-47  170.1   0.0    19   215    26   218    19   225 0.93 # 207526 # 208809 # 1 # ID=395319_191;partial=00;start_type=ATG;rbs_motif=None;rbs_spacer=None;gc_cont=0.657
NZ_LPJZ01000037.1|GCF_001531955.1_191     -            428 benzo_1_2_benA       TIGR03229    433   6.3e-57  202.8   0.0   2   2     9e-08   7.4e-05   30.6   0.0   296   375   304   381   292   393 0.91 # 207526 # 208809 # 1 # ID=395319_191;partial=00;start_type=ATG;rbs_motif=None;rbs_spacer=None;gc_cont=0.657
NZ_PVGA01000021.1|GCF_002980935.1_13      -            428 benzo_1_2_benA       TIGR03229    433   6.3e-57  202.8   0.0   1   2   5.9e-50   4.9e-47  170.1   0.0    19   215    26   218    19   225 0.93 # 10413 # 11696 # -1 # ID=353802_13;partial=00;start_type=ATG;rbs_motif=None;rbs_spacer=None;gc_cont=0.653
NZ_PVGA01000021.1|GCF_002980935.1_13      -            428 benzo_1_2_benA       TIGR03229    433   6.3e-57  202.8   0.0   2   2     9e-08   7.4e-05   30.6   0.0   296   375   304   381   292   393 0.91 # 10413 # 11696 # -1 # ID=353802_13;partial=00;start_type=ATG;rbs_motif=None;rbs_spacer=None;gc_cont=0.653
NZ_LPKG01000038.1|GCF_001532145.1_275     -            428 benzo_1_2_benA       TIGR03229    433   6.4e-57  202.8   0.0   1   2   5.9e-50   4.9e-47  170.1   0.0    19   215    26   218    19   225 0.93 # 304079 # 305362 # 1 # ID=301301_275;partial=00;start_type=ATG;rbs_motif=None;rbs_spacer=None;gc_cont=0.657
NZ_LPKG01000038.1|GCF_001532145.1_275     -            428 benzo_1_2_benA       TIGR03229    433   6.4e-57  202.8   0.0   2   2   9.2e-08   7.6e-05   30.5   0.0   296   375   304   381   295   393 0.91 # 304079 # 305362 # 1 # ID=301301_275;partial=00;start_type=ATG;rbs_motif=None;rbs_spacer=None;gc_cont=0.657
FCNZ01000037.1|GCA_001544495.1_9          -            428 benzo_1_2_benA       TIGR03229    433   6.5e-57  202.8   0.0   1   2   8.7e-50   7.2e-47  169.5   0.0    15   215    22   218    12   224 0.94 # 8998 # 10281 # -1 # ID=304383_9;partial=00;start_type=ATG;rbs_motif=AGGA;rbs_spacer=5-10bp;gc_cont=0.587
FCNZ01000037.1|GCA_001544495.1_9          -            428 benzo_1_2_benA       TIGR03229    433   6.5e-57  202.8   0.0   2   2   5.8e-08   4.8e-05   31.2   0.0   294   375   302   381   270   401 0.85 # 8998 # 10281 # -1 # ID=304383_9;partial=00;start_type=ATG;rbs_motif=AGGA;rbs_spacer=5-10bp;gc_cont=0.587
NZ_FCNZ02000037.1|GCF_001544495.1_9       -            428 benzo_1_2_benA       TIGR03229    433   6.5e-57  202.8   0.0   1   2   8.7e-50   7.2e-47  169.5   0.0    15   215    22   218    12   224 0.94 # 8998 # 10281 # -1 # ID=462903_9;partial=00;start_type=ATG;rbs_motif=AGGA;rbs_spacer=5-10bp;gc_cont=0.587
NZ_FCNZ02000037.1|GCF_001544495.1_9       -            428 benzo_1_2_benA       TIGR03229    433   6.5e-57  202.8   0.0   2   2   5.8e-08   4.8e-05   31.2   0.0   294   375   302   381   270   401 0.85 # 8998 # 10281 # -1 # ID=462903_9;partial=00;start_type=ATG;rbs_motif=AGGA;rbs_spacer=5-10bp;gc_cont=0.587
NC_012721.2|GCF_000022645.2_101           -            426 benzo_1_2_benA       TIGR03229    433   7.5e-57  202.6   0.0   1   2   2.9e-50   2.4e-47  171.1   0.0    15   215    21   217    12   225 0.94 # 102702 # 103979 # -1 # ID=71556_101;partial=00;start_type=ATG;rbs_motif=None;rbs_spacer=None;gc_cont=0.663
NC_012721.2|GCF_000022645.2_101           -            426 benzo_1_2_benA       TIGR03229    433   7.5e-57  202.6   0.0   2   2   2.1e-07   0.00017   29.3   0.0   296   375   303   379   295   405 0.90 # 102702 # 103979 # -1 # ID=71556_101;partial=00;start_type=ATG;rbs_motif=None;rbs_spacer=None;gc_cont=0.663
NZ_AYPW01001752.1|GCF_000503955.1_7       -            426 benzo_1_2_benA       TIGR03229    433   7.5e-57  202.6   0.0   1   2   2.9e-50   2.4e-47  171.1   0.0    15   215    21   217    12   225 0.94 # 6901 # 8178 # 1 # ID=192607_7;partial=00;start_type=ATG;rbs_motif=None;rbs_spacer=None;gc_cont=0.662
NZ_AYPW01001752.1|GCF_000503955.1_7       -            426 benzo_1_2_benA       TIGR03229    433   7.5e-57  202.6   0.0   2   2   2.1e-07   0.00017   29.3   0.0   296   375   303   379   295   405 0.90 # 6901 # 8178 # 1 # ID=192607_7;partial=00;start_type=ATG;rbs_motif=None;rbs_spacer=None;gc_cont=0.662
NZ_CP009434.1|GCF_000960995.1_203         -            426 benzo_1_2_benA       TIGR03229    433   7.5e-57  202.6   0.0   1   2   2.9e-50   2.4e-47  171.1   0.0    15   215    21   217    12   225 0.94 # 269689 # 270966 # 1 # ID=345026_203;partial=00;start_type=ATG;rbs_motif=None;rbs_spacer=None;gc_cont=0.662
NZ_CP009434.1|GCF_000960995.1_203         -            426 benzo_1_2_benA       TIGR03229    433   7.5e-57  202.6   0.0   2   2   2.1e-07   0.00017   29.3   0.0   296   375   303   379   295   405 0.90 # 269689 # 270966 # 1 # ID=345026_203;partial=00;start_type=ATG;rbs_motif=None;rbs_spacer=None;gc_cont=0.662
NZ_JTDQ01000631.1|GCF_000801065.1_2       -            426 benzo_1_2_benA       TIGR03229    433   7.5e-57  202.6   0.0   1   2   2.9e-50   2.4e-47  171.1   0.0    15   215    21   217    12   225 0.94 # 1161 # 2438 # 1 # ID=109944_2;partial=00;start_type=ATG;rbs_motif=None;rbs_spacer=None;gc_cont=0.662
NZ_JTDQ01000631.1|GCF_000801065.1_2       -            426 benzo_1_2_benA       TIGR03229    433   7.5e-57  202.6   0.0   2   2   2.1e-07   0.00017   29.3   0.0   296   375   303   379   295   405 0.90 # 1161 # 2438 # 1 # ID=109944_2;partial=00;start_type=ATG;rbs_motif=None;rbs_spacer=None;gc_cont=0.662
NZ_NJFN01000003.1|GCF_002206305.1_732     -            426 benzo_1_2_benA       TIGR03229    433   7.5e-57  202.6   0.0   1   2   2.9e-50   2.4e-47  171.1   0.0    15   215    21   217    12   225 0.94 # 918957 # 920234 # 1 # ID=463032_732;partial=00;start_type=ATG;rbs_motif=None;rbs_spacer=None;gc_cont=0.662
NZ_NJFN01000003.1|GCF_002206305.1_732     -            426 benzo_1_2_benA       TIGR03229    433   7.5e-57  202.6   0.0   2   2   2.1e-07   0.00017   29.3   0.0   296   375   303   379   295   405 0.90 # 918957 # 920234 # 1 # ID=463032_732;partial=00;start_type=ATG;rbs_motif=None;rbs_spacer=None;gc_cont=0.662
NZ_NJFN02000001.1|GCF_002206305.2_731     -            426 benzo_1_2_benA       TIGR03229    433   7.5e-57  202.6   0.0   1   2   2.9e-50   2.4e-47  171.1   0.0    15   215    21   217    12   225 0.94 # 918980 # 920257 # 1 # ID=89094_731;partial=00;start_type=ATG;rbs_motif=None;rbs_spacer=None;gc_cont=0.662
NZ_NJFN02000001.1|GCF_002206305.2_731     -            426 benzo_1_2_benA       TIGR03229    433   7.5e-57  202.6   0.0   2   2   2.1e-07   0.00017   29.3   0.0   296   375   303   379   295   405 0.90 # 918980 # 920257 # 1 # ID=89094_731;partial=00;start_type=ATG;rbs_motif=None;rbs_spacer=None;gc_cont=0.662
NC_007951.1|GCF_000013645.1_2257          -            428 benzo_1_2_benA       TIGR03229    433   7.9e-57  202.5   0.0   1   2   8.4e-50   6.9e-47  169.6   0.1    15   215    22   218    18   224 0.92 # 2603471 # 2604754 # 1 # ID=178128_2257;partial=00;start_type=ATG;rbs_motif=None;rbs_spacer=None;gc_cont=0.625
NC_007951.1|GCF_000013645.1_2257          -            428 benzo_1_2_benA       TIGR03229    433   7.9e-57  202.5   0.0   2   2   1.1e-07   8.7e-05   30.3   0.0   296   373   304   378   297   391 0.92 # 2603471 # 2604754 # 1 # ID=178128_2257;partial=00;start_type=ATG;rbs_motif=None;rbs_spacer=None;gc_cont=0.625
NZ_CP008760.1|GCF_000756045.1_4102        -            428 benzo_1_2_benA       TIGR03229    433   7.9e-57  202.5   0.0   1   2   8.4e-50   6.9e-47  169.6   0.1    15   215    22   218    18   224 0.92 # 4635049 # 4636332 # -1 # ID=4639_4102;partial=00;start_type=ATG;rbs_motif=None;rbs_spacer=None;gc_cont=0.626
NZ_CP008760.1|GCF_000756045.1_4102        -            428 benzo_1_2_benA       TIGR03229    433   7.9e-57  202.5   0.0   2   2   1.1e-07   8.7e-05   30.3   0.0   296   373   304   378   297   391 0.92 # 4635049 # 4636332 # -1 # ID=4639_4102;partial=00;start_type=ATG;rbs_motif=None;rbs_spacer=None;gc_cont=0.626
NZ_JNFG01000199.1|GCF_000729995.1_556     -            431 benzo_1_2_benA       TIGR03229    433   8.1e-57  202.4   0.0   1   2   2.4e-50     2e-47  171.4   0.0    15   218    25   224    15   232 0.92 # 686213 # 687505 # 1 # ID=71161_556;partial=00;start_type=ATG;rbs_motif=GGA/GAG/AGG;rbs_spacer=5-10bp;gc_cont=0.599
NZ_JNFG01000199.1|GCF_000729995.1_556     -            431 benzo_1_2_benA       TIGR03229    433   8.1e-57  202.4   0.0   2   2     3e-07   0.00025   28.8   0.0   296   373   307   381   301   388 0.92 # 686213 # 687505 # 1 # ID=71161_556;partial=00;start_type=ATG;rbs_motif=GGA/GAG/AGG;rbs_spacer=5-10bp;gc_cont=0.599
NZ_PVGU01000038.1|GCF_002981375.1_50      -            428 benzo_1_2_benA       TIGR03229    433   8.3e-57  202.4   0.0   1   2   7.7e-50   6.4e-47  169.7   0.0    19   215    26   218    19   225 0.93 # 53141 # 54424 # -1 # ID=410212_50;partial=00;start_type=ATG;rbs_motif=None;rbs_spacer=None;gc_cont=0.655
NZ_PVGU01000038.1|GCF_002981375.1_50      -            428 benzo_1_2_benA       TIGR03229    433   8.3e-57  202.4   0.0   2   2     9e-08   7.4e-05   30.6   0.0   296   375   304   381   292   393 0.91 # 53141 # 54424 # -1 # ID=410212_50;partial=00;start_type=ATG;rbs_motif=None;rbs_spacer=None;gc_cont=0.655
NZ_JFHF01000015.1|GCF_000648925.1_52      -            428 benzo_1_2_benA       TIGR03229    433   8.4e-57  202.4   0.0   1   2   8.4e-50   6.9e-47  169.6   0.0    15   215    22   218    18   224 0.94 # 52790 # 54073 # -1 # ID=310368_52;partial=00;start_type=ATG;rbs_motif=None;rbs_spacer=None;gc_cont=0.604
NZ_JFHF01000015.1|GCF_000648925.1_52      -            428 benzo_1_2_benA       TIGR03229    433   8.4e-57  202.4   0.0   2   2   8.4e-08     7e-05   30.6   0.0   296   373   304   378   297   394 0.92 # 52790 # 54073 # -1 # ID=310368_52;partial=00;start_type=ATG;rbs_motif=None;rbs_spacer=None;gc_cont=0.604
NZ_CEWL01000013.1|GCF_001049515.1_142     -            429 benzo_1_2_benA       TIGR03229    433   8.7e-57  202.3   0.1   1   2   2.1e-49   1.8e-46  168.2   0.1    19   215    26   218    17   224 0.93 # 168791 # 170077 # -1 # ID=223607_142;partial=00;start_type=ATG;rbs_motif=None;rbs_spacer=None;gc_cont=0.552
NZ_CEWL01000013.1|GCF_001049515.1_142     -            429 benzo_1_2_benA       TIGR03229    433   8.7e-57  202.3   0.1   2   2   3.7e-08     3e-05   31.8   0.0   296   375   304   381   296   401 0.89 # 168791 # 170077 # -1 # ID=223607_142;partial=00;start_type=ATG;rbs_motif=None;rbs_spacer=None;gc_cont=0.552
NZ_CP013481.1|GCF_001465595.1_3547        -            429 benzo_1_2_benA       TIGR03229    433   8.7e-57  202.3   0.1   1   2   2.1e-49   1.8e-46  168.2   0.1    19   215    26   218    17   224 0.93 # 4014025 # 4015311 # 1 # ID=295148_3547;partial=00;start_type=ATG;rbs_motif=None;rbs_spacer=None;gc_cont=0.552
NZ_CP013481.1|GCF_001465595.1_3547        -            429 benzo_1_2_benA       TIGR03229    433   8.7e-57  202.3   0.1   2   2   3.7e-08     3e-05   31.8   0.0   296   375   304   381   296   401 0.89 # 4014025 # 4015311 # 1 # ID=295148_3547;partial=00;start_type=ATG;rbs_motif=None;rbs_spacer=None;gc_cont=0.552
NZ_CP013481.2|GCF_001465595.2_452         -            429 benzo_1_2_benA       TIGR03229    433   8.7e-57  202.3   0.1   1   2   2.1e-49   1.8e-46  168.2   0.1    19   215    26   218    17   224 0.93 # 496287 # 497573 # 1 # ID=381032_452;partial=00;start_type=ATG;rbs_motif=None;rbs_spacer=None;gc_cont=0.552
NZ_CP013481.2|GCF_001465595.2_452         -            429 benzo_1_2_benA       TIGR03229    433   8.7e-57  202.3   0.1   2   2   3.7e-08     3e-05   31.8   0.0   296   375   304   381   296   401 0.89 # 496287 # 497573 # 1 # ID=381032_452;partial=00;start_type=ATG;rbs_motif=None;rbs_spacer=None;gc_cont=0.552
NZ_PVGE01000043.1|GCF_002981155.1_22      -            428 benzo_1_2_benA       TIGR03229    433   9.1e-57  202.3   0.0   1   2   8.4e-50   6.9e-47  169.6   0.0    19   215    26   218    19   224 0.93 # 21504 # 22787 # 1 # ID=233434_22;partial=00;start_type=ATG;rbs_motif=None;rbs_spacer=None;gc_cont=0.655
NZ_PVGE01000043.1|GCF_002981155.1_22      -            428 benzo_1_2_benA       TIGR03229    433   9.1e-57  202.3   0.0   2   2   9.3e-08   7.7e-05   30.5   0.0   296   375   304   381   296   393 0.91 # 21504 # 22787 # 1 # ID=233434_22;partial=00;start_type=ATG;rbs_motif=None;rbs_spacer=None;gc_cont=0.655
NZ_FCOA01000015.1|GCF_001544875.1_107     -            428 benzo_1_2_benA       TIGR03229    433   9.5e-57  202.2   0.0   1   2   3.7e-50   3.1e-47  170.8   0.0    15   215    22   218    13   224 0.94 # 124008 # 125291 # -1 # ID=47044_107;partial=00;start_type=ATG;rbs_motif=None;rbs_spacer=None;gc_cont=0.618
NZ_FCOA01000015.1|GCF_001544875.1_107     -            428 benzo_1_2_benA       TIGR03229    433   9.5e-57  202.2   0.0   2   2     2e-07   0.00016   29.4   0.0   295   373   303   378   269   394 0.89 # 124008 # 125291 # -1 # ID=47044_107;partial=00;start_type=ATG;rbs_motif=None;rbs_spacer=None;gc_cont=0.618
NZ_FCOA02000015.1|GCF_001544875.2_107     -            428 benzo_1_2_benA       TIGR03229    433   9.5e-57  202.2   0.0   1   2   3.7e-50   3.1e-47  170.8   0.0    15   215    22   218    13   224 0.94 # 124008 # 125291 # -1 # ID=410945_107;partial=00;start_type=ATG;rbs_motif=None;rbs_spacer=None;gc_cont=0.618
NZ_FCOA02000015.1|GCF_001544875.2_107     -            428 benzo_1_2_benA       TIGR03229    433   9.5e-57  202.2   0.0   2   2     2e-07   0.00016   29.4   0.0   295   373   303   378   269   394 0.89 # 124008 # 125291 # -1 # ID=410945_107;partial=00;start_type=ATG;rbs_motif=None;rbs_spacer=None;gc_cont=0.618
NZ_CP013431.1|GCF_001718755.1_1890        -            428 benzo_1_2_benA       TIGR03229    433     1e-56  202.1   0.0   1   2   5.9e-50   4.8e-47  170.1   0.0    19   215    26   218    19   225 0.93 # 2241570 # 2242853 # 1 # ID=339809_1890;partial=00;start_type=ATG;rbs_motif=None;rbs_spacer=None;gc_cont=0.655
NZ_CP013431.1|GCF_001718755.1_1890        -            428 benzo_1_2_benA       TIGR03229    433     1e-56  202.1   0.0   2   2   1.5e-07   0.00012   29.9   0.0   296   375   304   381   294   393 0.91 # 2241570 # 2242853 # 1 # ID=339809_1890;partial=00;start_type=ATG;rbs_motif=None;rbs_spacer=None;gc_cont=0.655
NZ_PVFE01000086.1|GCF_002980655.1_30      -            428 benzo_1_2_benA       TIGR03229    433     1e-56  202.1   0.0   1   2   5.9e-50   4.8e-47  170.1   0.0    19   215    26   218    19   225 0.93 # 31359 # 32642 # -1 # ID=54015_30;partial=00;start_type=ATG;rbs_motif=None;rbs_spacer=None;gc_cont=0.656
NZ_PVFE01000086.1|GCF_002980655.1_30      -            428 benzo_1_2_benA       TIGR03229    433     1e-56  202.1   0.0   2   2   1.5e-07   0.00012   29.9   0.0   296   375   304   381   294   393 0.91 # 31359 # 32642 # -1 # ID=54015_30;partial=00;start_type=ATG;rbs_motif=None;rbs_spacer=None;gc_cont=0.656
NZ_PVFZ01000063.1|GCF_002981135.1_20      -            428 benzo_1_2_benA       TIGR03229    433     1e-56  202.1   0.0   1   2   5.9e-50   4.8e-47  170.1   0.0    19   215    26   218    19   225 0.93 # 20860 # 22143 # 1 # ID=166253_20;partial=00;start_type=ATG;rbs_motif=None;rbs_spacer=None;gc_cont=0.655
NZ_PVFZ01000063.1|GCF_002981135.1_20      -            428 benzo_1_2_benA       TIGR03229    433     1e-56  202.1   0.0   2   2   1.5e-07   0.00012   29.9   0.0   296   375   304   381   294   393 0.91 # 20860 # 22143 # 1 # ID=166253_20;partial=00;start_type=ATG;rbs_motif=None;rbs_spacer=None;gc_cont=0.655
NZ_PVHA01000143.1|GCF_002981395.1_49      -            428 benzo_1_2_benA       TIGR03229    433     1e-56  202.1   0.0   1   2   5.9e-50   4.8e-47  170.1   0.0    19   215    26   218    19   225 0.93 # 54264 # 55547 # -1 # ID=416445_49;partial=00;start_type=ATG;rbs_motif=None;rbs_spacer=None;gc_cont=0.655
NZ_PVHA01000143.1|GCF_002981395.1_49      -            428 benzo_1_2_benA       TIGR03229    433     1e-56  202.1   0.0   2   2   1.5e-07   0.00012   29.9   0.0   296   375   304   381   294   393 0.91 # 54264 # 55547 # -1 # ID=416445_49;partial=00;start_type=ATG;rbs_motif=None;rbs_spacer=None;gc_cont=0.655
NZ_PVHC01000061.1|GCF_002981415.1_42      -            428 benzo_1_2_benA       TIGR03229    433     1e-56  202.1   0.0   1   2   5.9e-50   4.8e-47  170.1   0.0    19   215    26   218    19   225 0.93 # 43377 # 44660 # -1 # ID=407447_42;partial=00;start_type=ATG;rbs_motif=None;rbs_spacer=None;gc_cont=0.656
NZ_PVHC01000061.1|GCF_002981415.1_42      -            428 benzo_1_2_benA       TIGR03229    433     1e-56  202.1   0.0   2   2   1.5e-07   0.00012   29.9   0.0   296   375   304   381   294   393 0.91 # 43377 # 44660 # -1 # ID=407447_42;partial=00;start_type=ATG;rbs_motif=None;rbs_spacer=None;gc_cont=0.656
NZ_RDRU01000002.1|GCF_003693345.1_2221    -            428 benzo_1_2_benA       TIGR03229    433     1e-56  202.1   0.0   1   2   2.7e-50   2.2e-47  171.2   0.1    16   215    23   218    21   224 0.94 # 2602488 # 2603771 # -1 # ID=313484_2221;partial=00;start_type=ATG;rbs_motif=GGA/GAG/AGG;rbs_spacer=5-10bp;gc_cont=0.611
NZ_RDRU01000002.1|GCF_003693345.1_2221    -            428 benzo_1_2_benA       TIGR03229    433     1e-56  202.1   0.0   2   2   3.3e-07   0.00027   28.7   0.0   296   373   304   378   297   385 0.92 # 2602488 # 2603771 # -1 # ID=313484_2221;partial=00;start_type=ATG;rbs_motif=GGA/GAG/AGG;rbs_spacer=5-10bp;gc_cont=0.611
NZ_RJKH01000002.1|GCF_003751885.1_1441    -            428 benzo_1_2_benA       TIGR03229    433     1e-56  202.1   0.0   1   2   2.7e-50   2.2e-47  171.2   0.1    16   215    23   218    21   224 0.94 # 1667128 # 1668411 # -1 # ID=493879_1441;partial=00;start_type=ATG;rbs_motif=GGA/GAG/AGG;rbs_spacer=5-10bp;gc_cont=0.609
NZ_RJKH01000002.1|GCF_003751885.1_1441    -            428 benzo_1_2_benA       TIGR03229    433     1e-56  202.1   0.0   2   2   3.3e-07   0.00027   28.7   0.0   296   373   304   378   297   385 0.92 # 1667128 # 1668411 # -1 # ID=493879_1441;partial=00;start_type=ATG;rbs_motif=GGA/GAG/AGG;rbs_spacer=5-10bp;gc_cont=0.609
NZ_SOBX01000002.1|GCF_004365055.1_1156    -            428 benzo_1_2_benA       TIGR03229    433     1e-56  202.1   0.0   1   2   2.7e-50   2.2e-47  171.2   0.1    16   215    23   218    21   224 0.94 # 1312129 # 1313412 # 1 # ID=507921_1156;partial=00;start_type=ATG;rbs_motif=GGA/GAG/AGG;rbs_spacer=5-10bp;gc_cont=0.609
NZ_SOBX01000002.1|GCF_004365055.1_1156    -            428 benzo_1_2_benA       TIGR03229    433     1e-56  202.1   0.0   2   2   3.3e-07   0.00027   28.7   0.0   296   373   304   378   297   385 0.92 # 1312129 # 1313412 # 1 # ID=507921_1156;partial=00;start_type=ATG;rbs_motif=GGA/GAG/AGG;rbs_spacer=5-10bp;gc_cont=0.609
NZ_PVFY01000020.1|GCF_002981615.1_70      -            428 benzo_1_2_benA       TIGR03229    433     1e-56  202.1   0.0   1   2     6e-50   4.9e-47  170.1   0.0    19   215    26   218    19   224 0.93 # 80384 # 81667 # -1 # ID=464877_70;partial=00;start_type=ATG;rbs_motif=None;rbs_spacer=None;gc_cont=0.653
NZ_PVFY01000020.1|GCF_002981615.1_70      -            428 benzo_1_2_benA       TIGR03229    433     1e-56  202.1   0.0   2   2   1.4e-07   0.00012   29.9   0.0   296   375   304   381   292   393 0.91 # 80384 # 81667 # -1 # ID=464877_70;partial=00;start_type=ATG;rbs_motif=None;rbs_spacer=None;gc_cont=0.653
NZ_PVGP01000047.1|GCF_002981715.1_20      -            428 benzo_1_2_benA       TIGR03229    433     1e-56  202.1   0.0   1   2   5.9e-50   4.8e-47  170.1   0.0    19   215    26   218    19   225 0.93 # 20954 # 22237 # 1 # ID=475548_20;partial=00;start_type=ATG;rbs_motif=None;rbs_spacer=None;gc_cont=0.653
NZ_PVGP01000047.1|GCF_002981715.1_20      -            428 benzo_1_2_benA       TIGR03229    433     1e-56  202.1   0.0   2   2   1.5e-07   0.00012   29.8   0.0   296   375   304   381   294   391 0.91 # 20954 # 22237 # 1 # ID=475548_20;partial=00;start_type=ATG;rbs_motif=None;rbs_spacer=None;gc_cont=0.653
NZ_FKJP01000009.1|GCF_900079435.1_140     -            428 benzo_1_2_benA       TIGR03229    433     1e-56  202.1   0.0   1   2   5.9e-50   4.8e-47  170.1   0.0    19   215    26   218    19   225 0.93 # 149529 # 150812 # 1 # ID=361690_140;partial=00;start_type=ATG;rbs_motif=None;rbs_spacer=None;gc_cont=0.653
NZ_FKJP01000009.1|GCF_900079435.1_140     -            428 benzo_1_2_benA       TIGR03229    433     1e-56  202.1   0.0   2   2   1.5e-07   0.00012   29.8   0.0   296   375   304   381   296   393 0.91 # 149529 # 150812 # 1 # ID=361690_140;partial=00;start_type=ATG;rbs_motif=None;rbs_spacer=None;gc_cont=0.653
NZ_FKJU01000002.1|GCF_900079465.1_33      -            428 benzo_1_2_benA       TIGR03229    433     1e-56  202.1   0.0   1   2   5.9e-50   4.8e-47  170.1   0.0    19   215    26   218    19   225 0.93 # 37131 # 38414 # 1 # ID=233403_33;partial=00;start_type=ATG;rbs_motif=None;rbs_spacer=None;gc_cont=0.653
NZ_FKJU01000002.1|GCF_900079465.1_33      -            428 benzo_1_2_benA       TIGR03229    433     1e-56  202.1   0.0   2   2   1.5e-07   0.00012   29.8   0.0   296   375   304   381   296   393 0.91 # 37131 # 38414 # 1 # ID=233403_33;partial=00;start_type=ATG;rbs_motif=None;rbs_spacer=None;gc_cont=0.653
NZ_PVGF01000049.1|GCF_002981255.1_279     -            428 benzo_1_2_benA       TIGR03229    433     1e-56  202.1   0.0   1   2   5.9e-50   4.8e-47  170.1   0.0    19   215    26   218    19   225 0.93 # 304201 # 305484 # 1 # ID=218843_279;partial=00;start_type=ATG;rbs_motif=None;rbs_spacer=None;gc_cont=0.650
NZ_PVGF01000049.1|GCF_002981255.1_279     -            428 benzo_1_2_benA       TIGR03229    433     1e-56  202.1   0.0   2   2   1.5e-07   0.00012   29.8   0.0   296   375   304   381   296   393 0.91 # 304201 # 305484 # 1 # ID=218843_279;partial=00;start_type=ATG;rbs_motif=None;rbs_spacer=None;gc_cont=0.650
NZ_PVHG01000060.1|GCF_002981515.1_20      -            428 benzo_1_2_benA       TIGR03229    433     1e-56  202.1   0.0   1   2   5.9e-50   4.8e-47  170.1   0.0    19   215    26   218    19   225 0.93 # 20873 # 22156 # 1 # ID=239419_20;partial=00;start_type=ATG;rbs_motif=None;rbs_spacer=None;gc_cont=0.654
NZ_PVHG01000060.1|GCF_002981515.1_20      -            428 benzo_1_2_benA       TIGR03229    433     1e-56  202.1   0.0   2   2   1.5e-07   0.00012   29.8   0.0   296   375   304   381   296   393 0.91 # 20873 # 22156 # 1 # ID=239419_20;partial=00;start_type=ATG;rbs_motif=None;rbs_spacer=None;gc_cont=0.654
NZ_ACFC01000002.1|GCF_000182275.1_305     -            428 benzo_1_2_benA       TIGR03229    433     1e-56  202.1   0.0   1   2   5.9e-50   4.8e-47  170.1   0.0    19   215    26   218    19   225 0.93 # 330808 # 332091 # 1 # ID=247033_305;partial=00;start_type=ATG;rbs_motif=None;rbs_spacer=None;gc_cont=0.653
NZ_ACFC01000002.1|GCF_000182275.1_305     -            428 benzo_1_2_benA       TIGR03229    433     1e-56  202.1   0.0   2   2   1.5e-07   0.00012   29.8   0.0   296   375   304   381   296   393 0.91 # 330808 # 332091 # 1 # ID=247033_305;partial=00;start_type=ATG;rbs_motif=None;rbs_spacer=None;gc_cont=0.653
NZ_ACFD01000001.1|GCF_000182295.1_1203    -            428 benzo_1_2_benA       TIGR03229    433     1e-56  202.1   0.0   1   2   5.9e-50   4.8e-47  170.1   0.0    19   215    26   218    19   225 0.93 # 1370352 # 1371635 # 1 # ID=131506_1203;partial=00;start_type=ATG;rbs_motif=None;rbs_spacer=None;gc_cont=0.653
NZ_ACFD01000001.1|GCF_000182295.1_1203    -            428 benzo_1_2_benA       TIGR03229    433     1e-56  202.1   0.0   2   2   1.5e-07   0.00012   29.8   0.0   296   375   304   381   296   393 0.91 # 1370352 # 1371635 # 1 # ID=131506_1203;partial=00;start_type=ATG;rbs_motif=None;rbs_spacer=None;gc_cont=0.653
NZ_ALIW01000297.1|GCF_000286555.1_14      -            428 benzo_1_2_benA       TIGR03229    433     1e-56  202.1   0.0   1   2   5.9e-50   4.8e-47  170.1   0.0    19   215    26   218    19   225 0.93 # 12527 # 13810 # -1 # ID=322641_14;partial=00;start_type=ATG;rbs_motif=None;rbs_spacer=None;gc_cont=0.653
NZ_ALIW01000297.1|GCF_000286555.1_14      -            428 benzo_1_2_benA       TIGR03229    433     1e-56  202.1   0.0   2   2   1.5e-07   0.00012   29.8   0.0   296   375   304   381   296   393 0.91 # 12527 # 13810 # -1 # ID=322641_14;partial=00;start_type=ATG;rbs_motif=None;rbs_spacer=None;gc_cont=0.653
NZ_BDDJ01000002.1|GCF_001685525.1_681     -            428 benzo_1_2_benA       TIGR03229    433     1e-56  202.1   0.0   1   2   5.9e-50   4.8e-47  170.1   0.0    19   215    26   218    19   225 0.93 # 783080 # 784363 # 1 # ID=71180_681;partial=00;start_type=ATG;rbs_motif=None;rbs_spacer=None;gc_cont=0.653
NZ_BDDJ01000002.1|GCF_001685525.1_681     -            428 benzo_1_2_benA       TIGR03229    433     1e-56  202.1   0.0   2   2   1.5e-07   0.00012   29.8   0.0   296   375   304   381   296   393 0.91 # 783080 # 784363 # 1 # ID=71180_681;partial=00;start_type=ATG;rbs_motif=None;rbs_spacer=None;gc_cont=0.653
NZ_CP009831.1|GCF_000959525.1_436         -            428 benzo_1_2_benA       TIGR03229    433     1e-56  202.1   0.0   1   2   5.9e-50   4.8e-47  170.1   0.0    19   215    26   218    19   225 0.93 # 511549 # 512832 # -1 # ID=21053_436;partial=00;start_type=ATG;rbs_motif=None;rbs_spacer=None;gc_cont=0.653
NZ_CP009831.1|GCF_000959525.1_436         -            428 benzo_1_2_benA       TIGR03229    433     1e-56  202.1   0.0   2   2   1.5e-07   0.00012   29.8   0.0   296   375   304   381   296   393 0.91 # 511549 # 512832 # -1 # ID=21053_436;partial=00;start_type=ATG;rbs_motif=None;rbs_spacer=None;gc_cont=0.653
NZ_CP020398.1|GCF_003019965.1_28          -            428 benzo_1_2_benA       TIGR03229    433     1e-56  202.1   0.0   1   2   5.9e-50   4.8e-47  170.1   0.0    19   215    26   218    19   225 0.93 # 30805 # 32088 # 1 # ID=436008_28;partial=00;start_type=ATG;rbs_motif=None;rbs_spacer=None;gc_cont=0.653
NZ_CP020398.1|GCF_003019965.1_28          -            428 benzo_1_2_benA       TIGR03229    433     1e-56  202.1   0.0   2   2   1.5e-07   0.00012   29.8   0.0   296   375   304   381   296   393 0.91 # 30805 # 32088 # 1 # ID=436008_28;partial=00;start_type=ATG;rbs_motif=None;rbs_spacer=None;gc_cont=0.653
NZ_FKJS01000002.1|GCF_900079595.1_1773    -            428 benzo_1_2_benA       TIGR03229    433     1e-56  202.1   0.0   1   2   5.9e-50   4.8e-47  170.1   0.0    19   215    26   218    19   225 0.93 # 2095067 # 2096350 # 1 # ID=371353_1773;partial=00;start_type=ATG;rbs_motif=None;rbs_spacer=None;gc_cont=0.655
NZ_FKJS01000002.1|GCF_900079595.1_1773    -            428 benzo_1_2_benA       TIGR03229    433     1e-56  202.1   0.0   2   2   1.5e-07   0.00012   29.8   0.0   296   375   304   381   296   393 0.91 # 2095067 # 2096350 # 1 # ID=371353_1773;partial=00;start_type=ATG;rbs_motif=None;rbs_spacer=None;gc_cont=0.655
NZ_FKJT01000002.1|GCF_900079585.1_1909    -            428 benzo_1_2_benA       TIGR03229    433     1e-56  202.1   0.0   1   2   5.9e-50   4.8e-47  170.1   0.0    19   215    26   218    19   225 0.93 # 2185374 # 2186657 # 1 # ID=412303_1909;partial=00;start_type=ATG;rbs_motif=None;rbs_spacer=None;gc_cont=0.655
NZ_FKJT01000002.1|GCF_900079585.1_1909    -            428 benzo_1_2_benA       TIGR03229    433     1e-56  202.1   0.0   2   2   1.5e-07   0.00012   29.8   0.0   296   375   304   381   296   393 0.91 # 2185374 # 2186657 # 1 # ID=412303_1909;partial=00;start_type=ATG;rbs_motif=None;rbs_spacer=None;gc_cont=0.655
NZ_FKJX01000002.1|GCF_900079495.1_1748    -            428 benzo_1_2_benA       TIGR03229    433     1e-56  202.1   0.0   1   2   5.9e-50   4.8e-47  170.1   0.0    19   215    26   218    19   225 0.93 # 2072362 # 2073645 # 1 # ID=123716_1748;partial=00;start_type=ATG;rbs_motif=None;rbs_spacer=None;gc_cont=0.653
NZ_FKJX01000002.1|GCF_900079495.1_1748    -            428 benzo_1_2_benA       TIGR03229    433     1e-56  202.1   0.0   2   2   1.5e-07   0.00012   29.8   0.0   296   375   304   381   296   393 0.91 # 2072362 # 2073645 # 1 # ID=123716_1748;partial=00;start_type=ATG;rbs_motif=None;rbs_spacer=None;gc_cont=0.653
NZ_FKJY01000002.1|GCF_900079525.1_1960    -            428 benzo_1_2_benA       TIGR03229    433     1e-56  202.1   0.0   1   2   5.9e-50   4.8e-47  170.1   0.0    19   215    26   218    19   225 0.93 # 2305155 # 2306438 # 1 # ID=460216_1960;partial=00;start_type=ATG;rbs_motif=None;rbs_spacer=None;gc_cont=0.653
NZ_FKJY01000002.1|GCF_900079525.1_1960    -            428 benzo_1_2_benA       TIGR03229    433     1e-56  202.1   0.0   2   2   1.5e-07   0.00012   29.8   0.0   296   375   304   381   296   393 0.91 # 2305155 # 2306438 # 1 # ID=460216_1960;partial=00;start_type=ATG;rbs_motif=None;rbs_spacer=None;gc_cont=0.653
NZ_JPZC01000098.1|GCF_001267755.1_33      -            428 benzo_1_2_benA       TIGR03229    433     1e-56  202.1   0.0   1   2   5.9e-50   4.8e-47  170.1   0.0    19   215    26   218    19   225 0.93 # 37196 # 38479 # 1 # ID=57190_33;partial=00;start_type=ATG;rbs_motif=None;rbs_spacer=None;gc_cont=0.653
NZ_JPZC01000098.1|GCF_001267755.1_33      -            428 benzo_1_2_benA       TIGR03229    433     1e-56  202.1   0.0   2   2   1.5e-07   0.00012   29.8   0.0   296   375   304   381   296   393 0.91 # 37196 # 38479 # 1 # ID=57190_33;partial=00;start_type=ATG;rbs_motif=None;rbs_spacer=None;gc_cont=0.653
NZ_KV786743.1|GCF_001806955.1_22          -            428 benzo_1_2_benA       TIGR03229    433     1e-56  202.1   0.0   1   2   5.9e-50   4.8e-47  170.1   0.0    19   215    26   218    19   225 0.93 # 21944 # 23227 # 1 # ID=93777_22;partial=00;start_type=ATG;rbs_motif=None;rbs_spacer=None;gc_cont=0.652
NZ_KV786743.1|GCF_001806955.1_22          -            428 benzo_1_2_benA       TIGR03229    433     1e-56  202.1   0.0   2   2   1.5e-07   0.00012   29.8   0.0   296   375   304   381   296   393 0.91 # 21944 # 23227 # 1 # ID=93777_22;partial=00;start_type=ATG;rbs_motif=None;rbs_spacer=None;gc_cont=0.652
NZ_LPCT01000087.1|GCF_001528605.1_28      -            428 benzo_1_2_benA       TIGR03229    433     1e-56  202.1   0.0   1   2   5.9e-50   4.8e-47  170.1   0.0    19   215    26   218    19   225 0.93 # 29607 # 30890 # 1 # ID=431153_28;partial=00;start_type=ATG;rbs_motif=None;rbs_spacer=None;gc_cont=0.655
NZ_LPCT01000087.1|GCF_001528605.1_28      -            428 benzo_1_2_benA       TIGR03229    433     1e-56  202.1   0.0   2   2   1.5e-07   0.00012   29.8   0.0   296   375   304   381   296   393 0.91 # 29607 # 30890 # 1 # ID=431153_28;partial=00;start_type=ATG;rbs_motif=None;rbs_spacer=None;gc_cont=0.655
NZ_PVFK01000090.1|GCF_002980785.1_10      -            428 benzo_1_2_benA       TIGR03229    433     1e-56  202.1   0.0   1   2   5.9e-50   4.8e-47  170.1   0.0    19   215    26   218    19   225 0.93 # 9927 # 11210 # 1 # ID=403786_10;partial=00;start_type=ATG;rbs_motif=None;rbs_spacer=None;gc_cont=0.655
NZ_PVFK01000090.1|GCF_002980785.1_10      -            428 benzo_1_2_benA       TIGR03229    433     1e-56  202.1   0.0   2   2   1.5e-07   0.00012   29.8   0.0   296   375   304   381   296   393 0.91 # 9927 # 11210 # 1 # ID=403786_10;partial=00;start_type=ATG;rbs_motif=None;rbs_spacer=None;gc_cont=0.655
NZ_PVGN01000078.1|GCF_002981695.1_20      -            428 benzo_1_2_benA       TIGR03229    433     1e-56  202.1   0.0   1   2   5.9e-50   4.8e-47  170.1   0.0    19   215    26   218    19   225 0.93 # 20863 # 22146 # 1 # ID=154416_20;partial=00;start_type=ATG;rbs_motif=None;rbs_spacer=None;gc_cont=0.654
NZ_PVGN01000078.1|GCF_002981695.1_20      -            428 benzo_1_2_benA       TIGR03229    433     1e-56  202.1   0.0   2   2   1.5e-07   0.00012   29.8   0.0   296   375   304   381   296   393 0.91 # 20863 # 22146 # 1 # ID=154416_20;partial=00;start_type=ATG;rbs_motif=None;rbs_spacer=None;gc_cont=0.654
NZ_PVGR01000145.1|GCF_002981325.1_23      -            428 benzo_1_2_benA       TIGR03229    433     1e-56  202.1   0.0   1   2   5.9e-50   4.8e-47  170.1   0.0    19   215    26   218    19   225 0.93 # 23383 # 24666 # -1 # ID=25037_23;partial=00;start_type=ATG;rbs_motif=None;rbs_spacer=None;gc_cont=0.656
NZ_PVGR01000145.1|GCF_002981325.1_23      -            428 benzo_1_2_benA       TIGR03229    433     1e-56  202.1   0.0   2   2   1.5e-07   0.00012   29.8   0.0   296   375   304   381   296   393 0.91 # 23383 # 24666 # -1 # ID=25037_23;partial=00;start_type=ATG;rbs_motif=None;rbs_spacer=None;gc_cont=0.656
NZ_PVGW01000079.1|GCF_002981775.1_55      -            428 benzo_1_2_benA       TIGR03229    433     1e-56  202.1   0.0   1   2   5.9e-50   4.8e-47  170.1   0.0    19   215    26   218    19   225 0.93 # 61743 # 63026 # -1 # ID=139491_55;partial=00;start_type=ATG;rbs_motif=None;rbs_spacer=None;gc_cont=0.654
NZ_PVGW01000079.1|GCF_002981775.1_55      -            428 benzo_1_2_benA       TIGR03229    433     1e-56  202.1   0.0   2   2   1.5e-07   0.00012   29.8   0.0   296   375   304   381   296   393 0.91 # 61743 # 63026 # -1 # ID=139491_55;partial=00;start_type=ATG;rbs_motif=None;rbs_spacer=None;gc_cont=0.654
NZ_PVHF01000038.1|GCF_002981485.1_31      -            428 benzo_1_2_benA       TIGR03229    433     1e-56  202.1   0.0   1   2   5.9e-50   4.8e-47  170.1   0.0    19   215    26   218    19   225 0.93 # 31298 # 32581 # -1 # ID=235280_31;partial=00;start_type=ATG;rbs_motif=None;rbs_spacer=None;gc_cont=0.655
NZ_PVHF01000038.1|GCF_002981485.1_31      -            428 benzo_1_2_benA       TIGR03229    433     1e-56  202.1   0.0   2   2   1.5e-07   0.00012   29.8   0.0   296   375   304   381   296   393 0.91 # 31298 # 32581 # -1 # ID=235280_31;partial=00;start_type=ATG;rbs_motif=None;rbs_spacer=None;gc_cont=0.655
NZ_PVHH01000172.1|GCF_002981535.1_71      -            428 benzo_1_2_benA       TIGR03229    433     1e-56  202.1   0.0   1   2   5.9e-50   4.8e-47  170.1   0.0    19   215    26   218    19   225 0.93 # 80412 # 81695 # -1 # ID=316833_71;partial=00;start_type=ATG;rbs_motif=None;rbs_spacer=None;gc_cont=0.653
NZ_PVHH01000172.1|GCF_002981535.1_71      -            428 benzo_1_2_benA       TIGR03229    433     1e-56  202.1   0.0   2   2   1.5e-07   0.00012   29.8   0.0   296   375   304   381   296   393 0.91 # 80412 # 81695 # -1 # ID=316833_71;partial=00;start_type=ATG;rbs_motif=None;rbs_spacer=None;gc_cont=0.653
NZ_RKIM01000002.1|GCF_003938705.1_1682    -            428 benzo_1_2_benA       TIGR03229    433     1e-56  202.1   0.0   1   2   5.9e-50   4.8e-47  170.1   0.0    19   215    26   218    19   225 0.93 # 1948965 # 1950248 # 1 # ID=265837_1682;partial=00;start_type=ATG;rbs_motif=None;rbs_spacer=None;gc_cont=0.652
NZ_RKIM01000002.1|GCF_003938705.1_1682    -            428 benzo_1_2_benA       TIGR03229    433     1e-56  202.1   0.0   2   2   1.5e-07   0.00012   29.8   0.0   296   375   304   381   296   393 0.91 # 1948965 # 1950248 # 1 # ID=265837_1682;partial=00;start_type=ATG;rbs_motif=None;rbs_spacer=None;gc_cont=0.652
NZ_UAQY01000006.1|GCF_900446205.1_349     -            428 benzo_1_2_benA       TIGR03229    433     1e-56  202.1   0.0   1   2   5.9e-50   4.8e-47  170.1   0.0    19   215    26   218    19   225 0.93 # 404288 # 405571 # -1 # ID=242893_349;partial=00;start_type=ATG;rbs_motif=None;rbs_spacer=None;gc_cont=0.653
NZ_UAQY01000006.1|GCF_900446205.1_349     -            428 benzo_1_2_benA       TIGR03229    433     1e-56  202.1   0.0   2   2   1.5e-07   0.00012   29.8   0.0   296   375   304   381   296   393 0.91 # 404288 # 405571 # -1 # ID=242893_349;partial=00;start_type=ATG;rbs_motif=None;rbs_spacer=None;gc_cont=0.653
NZ_PVFM01000032.1|GCF_002981015.1_76      -            428 benzo_1_2_benA       TIGR03229    433   1.1e-56  202.0   0.0   1   2     6e-50     5e-47  170.1   0.0    19   215    26   218    19   225 0.93 # 88937 # 90220 # -1 # ID=241409_76;partial=00;start_type=ATG;rbs_motif=None;rbs_spacer=None;gc_cont=0.653
NZ_PVFM01000032.1|GCF_002981015.1_76      -            428 benzo_1_2_benA       TIGR03229    433   1.1e-56  202.0   0.0   2   2   1.5e-07   0.00012   29.8   0.0   296   375   304   381   296   393 0.91 # 88937 # 90220 # -1 # ID=241409_76;partial=00;start_type=ATG;rbs_motif=None;rbs_spacer=None;gc_cont=0.653
NZ_AMQT01000825.1|GCF_000300395.1_4       -            426 benzo_1_2_benA       TIGR03229    433   1.1e-56  202.0   0.0   1   2   4.1e-50   3.4e-47  170.6   0.0    15   215    21   217    12   225 0.94 # 3023 # 4300 # 1 # ID=169771_4;partial=00;start_type=ATG;rbs_motif=None;rbs_spacer=None;gc_cont=0.664
NZ_AMQT01000825.1|GCF_000300395.1_4       -            426 benzo_1_2_benA       TIGR03229    433   1.1e-56  202.0   0.0   2   2   2.1e-07   0.00018   29.3   0.0   296   375   303   379   296   405 0.90 # 3023 # 4300 # 1 # ID=169771_4;partial=00;start_type=ATG;rbs_motif=None;rbs_spacer=None;gc_cont=0.664
NZ_AMQT02000032.1|GCF_000300395.2_9       -            426 benzo_1_2_benA       TIGR03229    433   1.1e-56  202.0   0.0   1   2   4.1e-50   3.4e-47  170.6   0.0    15   215    21   217    12   225 0.94 # 9202 # 10479 # 1 # ID=482437_9;partial=00;start_type=ATG;rbs_motif=None;rbs_spacer=None;gc_cont=0.664
NZ_AMQT02000032.1|GCF_000300395.2_9       -            426 benzo_1_2_benA       TIGR03229    433   1.1e-56  202.0   0.0   2   2   2.1e-07   0.00018   29.3   0.0   296   375   303   379   296   405 0.90 # 9202 # 10479 # 1 # ID=482437_9;partial=00;start_type=ATG;rbs_motif=None;rbs_spacer=None;gc_cont=0.664
NZ_AQOM01000150.1|GCF_000365245.1_7       -            426 benzo_1_2_benA       TIGR03229    433   1.1e-56  202.0   0.0   1   2   4.1e-50   3.4e-47  170.6   0.0    15   215    21   217    12   225 0.94 # 6996 # 8273 # 1 # ID=96049_7;partial=00;start_type=ATG;rbs_motif=None;rbs_spacer=None;gc_cont=0.664
NZ_AQOM01000150.1|GCF_000365245.1_7       -            426 benzo_1_2_benA       TIGR03229    433   1.1e-56  202.0   0.0   2   2   2.1e-07   0.00018   29.3   0.0   296   375   303   379   296   405 0.90 # 6996 # 8273 # 1 # ID=96049_7;partial=00;start_type=ATG;rbs_motif=None;rbs_spacer=None;gc_cont=0.664
NZ_QTQU01000024.1|GCF_003858055.1_9       -            426 benzo_1_2_benA       TIGR03229    433   1.1e-56  202.0   0.0   1   2   4.1e-50   3.4e-47  170.6   0.0    15   215    21   217    12   225 0.94 # 9168 # 10445 # 1 # ID=94171_9;partial=00;start_type=ATG;rbs_motif=None;rbs_spacer=None;gc_cont=0.663
NZ_QTQU01000024.1|GCF_003858055.1_9       -            426 benzo_1_2_benA       TIGR03229    433   1.1e-56  202.0   0.0   2   2   2.1e-07   0.00018   29.3   0.0   296   375   303   379   296   405 0.90 # 9168 # 10445 # 1 # ID=94171_9;partial=00;start_type=ATG;rbs_motif=None;rbs_spacer=None;gc_cont=0.663
NZ_JH603161.1|GCF_000178415.2_2948        -            428 benzo_1_2_benA       TIGR03229    433   1.1e-56  202.0   0.0   1   2   1.2e-49   9.9e-47  169.1   0.1    15   215    22   218    18   224 0.92 # 3265410 # 3266693 # -1 # ID=489113_2948;partial=00;start_type=ATG;rbs_motif=None;rbs_spacer=None;gc_cont=0.635
NZ_JH603161.1|GCF_000178415.2_2948        -            428 benzo_1_2_benA       TIGR03229    433   1.1e-56  202.0   0.0   2   2   1.1e-07   8.9e-05   30.3   0.0   296   373   304   378   298   391 0.92 # 3265410 # 3266693 # -1 # ID=489113_2948;partial=00;start_type=ATG;rbs_motif=None;rbs_spacer=None;gc_cont=0.635
NZ_AKAU01000144.1|GCF_000265115.1_36      -            428 benzo_1_2_benA       TIGR03229    433   1.1e-56  201.9   0.0   1   2   6.2e-50   5.1e-47  170.0   0.1    15   215    22   218    16   224 0.94 # 32786 # 34069 # -1 # ID=146073_36;partial=00;start_type=ATG;rbs_motif=None;rbs_spacer=None;gc_cont=0.620
NZ_AKAU01000144.1|GCF_000265115.1_36      -            428 benzo_1_2_benA       TIGR03229    433   1.1e-56  201.9   0.0   2   2   1.5e-07   0.00013   29.8   0.0   296   373   304   378   279   387 0.92 # 32786 # 34069 # -1 # ID=146073_36;partial=00;start_type=ATG;rbs_motif=None;rbs_spacer=None;gc_cont=0.620
NZ_AKKD02000065.1|GCF_000281995.2_8       -            428 benzo_1_2_benA       TIGR03229    433   1.1e-56  201.9   0.0   1   2   6.2e-50   5.1e-47  170.0   0.1    15   215    22   218    16   224 0.94 # 11543 # 12826 # 1 # ID=411952_8;partial=00;start_type=ATG;rbs_motif=None;rbs_spacer=None;gc_cont=0.618
NZ_AKKD02000065.1|GCF_000281995.2_8       -            428 benzo_1_2_benA       TIGR03229    433   1.1e-56  201.9   0.0   2   2   1.5e-07   0.00013   29.8   0.0   296   373   304   378   279   387 0.92 # 11543 # 12826 # 1 # ID=411952_8;partial=00;start_type=ATG;rbs_motif=None;rbs_spacer=None;gc_cont=0.618
NZ_CP024937.1|GCF_003330805.1_1413        -            428 benzo_1_2_benA       TIGR03229    433   1.1e-56  201.9   0.0   1   2   6.2e-50   5.1e-47  170.0   0.1    15   215    22   218    16   224 0.94 # 1631609 # 1632892 # -1 # ID=377078_1413;partial=00;start_type=ATG;rbs_motif=None;rbs_spacer=None;gc_cont=0.625
NZ_CP024937.1|GCF_003330805.1_1413        -            428 benzo_1_2_benA       TIGR03229    433   1.1e-56  201.9   0.0   2   2   1.5e-07   0.00013   29.8   0.0   296   373   304   378   279   387 0.92 # 1631609 # 1632892 # -1 # ID=377078_1413;partial=00;start_type=ATG;rbs_motif=None;rbs_spacer=None;gc_cont=0.625
NZ_CP026105.1|GCF_002902965.1_1414        -            428 benzo_1_2_benA       TIGR03229    433   1.1e-56  201.9   0.0   1   2   6.2e-50   5.1e-47  170.0   0.1    15   215    22   218    16   224 0.94 # 1636015 # 1637298 # -1 # ID=537856_1414;partial=00;start_type=ATG;rbs_motif=None;rbs_spacer=None;gc_cont=0.623
NZ_CP026105.1|GCF_002902965.1_1414        -            428 benzo_1_2_benA       TIGR03229    433   1.1e-56  201.9   0.0   2   2   1.5e-07   0.00013   29.8   0.0   296   373   304   378   279   387 0.92 # 1636015 # 1637298 # -1 # ID=537856_1414;partial=00;start_type=ATG;rbs_motif=None;rbs_spacer=None;gc_cont=0.623
NZ_FNXA01000021.1|GCF_900108355.1_131     -            428 benzo_1_2_benA       TIGR03229    433   1.1e-56  201.9   0.0   1   2   6.2e-50   5.1e-47  170.0   0.1    15   215    22   218    16   224 0.94 # 137379 # 138662 # -1 # ID=543040_131;partial=00;start_type=ATG;rbs_motif=None;rbs_spacer=None;gc_cont=0.623
NZ_FNXA01000021.1|GCF_900108355.1_131     -            428 benzo_1_2_benA       TIGR03229    433   1.1e-56  201.9   0.0   2   2   1.5e-07   0.00013   29.8   0.0   296   373   304   378   279   387 0.92 # 137379 # 138662 # -1 # ID=543040_131;partial=00;start_type=ATG;rbs_motif=None;rbs_spacer=None;gc_cont=0.623
NZ_FUZW01000002.1|GCF_900167965.1_294     -            428 benzo_1_2_benA       TIGR03229    433   1.1e-56  201.9   0.0   1   2   6.2e-50   5.1e-47  170.0   0.1    15   215    22   218    16   224 0.94 # 330938 # 332221 # -1 # ID=232797_294;partial=00;start_type=ATG;rbs_motif=None;rbs_spacer=None;gc_cont=0.619
NZ_FUZW01000002.1|GCF_900167965.1_294     -            428 benzo_1_2_benA       TIGR03229    433   1.1e-56  201.9   0.0   2   2   1.5e-07   0.00013   29.8   0.0   296   373   304   378   279   387 0.92 # 330938 # 332221 # -1 # ID=232797_294;partial=00;start_type=ATG;rbs_motif=None;rbs_spacer=None;gc_cont=0.619
NZ_NFVC01000683.1|GCF_002157305.1_29      -            428 benzo_1_2_benA       TIGR03229    433   1.1e-56  201.9   0.0   1   2   6.2e-50   5.1e-47  170.0   0.1    15   215    22   218    16   224 0.94 # 24886 # 26169 # -1 # ID=100984_29;partial=00;start_type=ATG;rbs_motif=None;rbs_spacer=None;gc_cont=0.621
NZ_NFVC01000683.1|GCF_002157305.1_29      -            428 benzo_1_2_benA       TIGR03229    433   1.1e-56  201.9   0.0   2   2   1.5e-07   0.00013   29.8   0.0   296   373   304   378   279   387 0.92 # 24886 # 26169 # -1 # ID=100984_29;partial=00;start_type=ATG;rbs_motif=None;rbs_spacer=None;gc_cont=0.621
NZ_NFVD01000467.1|GCF_002157285.1_30      -            428 benzo_1_2_benA       TIGR03229    433   1.1e-56  201.9   0.0   1   2   6.2e-50   5.1e-47  170.0   0.1    15   215    22   218    16   224 0.94 # 24943 # 26226 # -1 # ID=52812_30;partial=00;start_type=ATG;rbs_motif=None;rbs_spacer=None;gc_cont=0.620
NZ_NFVD01000467.1|GCF_002157285.1_30      -            428 benzo_1_2_benA       TIGR03229    433   1.1e-56  201.9   0.0   2   2   1.5e-07   0.00013   29.8   0.0   296   373   304   378   279   387 0.92 # 24943 # 26226 # -1 # ID=52812_30;partial=00;start_type=ATG;rbs_motif=None;rbs_spacer=None;gc_cont=0.620
NZ_NFVE01000514.1|GCF_002157295.1_31      -            428 benzo_1_2_benA       TIGR03229    433   1.1e-56  201.9   0.0   1   2   6.2e-50   5.1e-47  170.0   0.1    15   215    22   218    16   224 0.94 # 24885 # 26168 # -1 # ID=179806_31;partial=00;start_type=ATG;rbs_motif=None;rbs_spacer=None;gc_cont=0.620
NZ_NFVE01000514.1|GCF_002157295.1_31      -            428 benzo_1_2_benA       TIGR03229    433   1.1e-56  201.9   0.0   2   2   1.5e-07   0.00013   29.8   0.0   296   373   304   378   279   387 0.92 # 24885 # 26168 # -1 # ID=179806_31;partial=00;start_type=ATG;rbs_motif=None;rbs_spacer=None;gc_cont=0.620
NZ_NPKA01000001.1|GCF_002245905.1_80      -            428 benzo_1_2_benA       TIGR03229    433   1.1e-56  201.9   0.0   1   2   6.2e-50   5.1e-47  170.0   0.1    15   215    22   218    16   224 0.94 # 80335 # 81618 # -1 # ID=201573_80;partial=00;start_type=ATG;rbs_motif=None;rbs_spacer=None;gc_cont=0.616
NZ_NPKA01000001.1|GCF_002245905.1_80      -            428 benzo_1_2_benA       TIGR03229    433   1.1e-56  201.9   0.0   2   2   1.5e-07   0.00013   29.8   0.0   296   373   304   378   279   387 0.92 # 80335 # 81618 # -1 # ID=201573_80;partial=00;start_type=ATG;rbs_motif=None;rbs_spacer=None;gc_cont=0.616
NZ_QEOE01000002.1|GCF_003097055.1_115     -            428 benzo_1_2_benA       TIGR03229    433   1.5e-56  201.5   0.0   1   2   9.1e-50   7.5e-47  169.5   0.0    15   215    22   218    12   224 0.94 # 133939 # 135222 # -1 # ID=431946_115;partial=00;start_type=ATG;rbs_motif=None;rbs_spacer=None;gc_cont=0.619
NZ_QEOE01000002.1|GCF_003097055.1_115     -            428 benzo_1_2_benA       TIGR03229    433   1.5e-56  201.5   0.0   2   2   1.3e-07   0.00011   30.0   0.0   296   375   304   380   278   403 0.90 # 133939 # 135222 # -1 # ID=431946_115;partial=00;start_type=ATG;rbs_motif=None;rbs_spacer=None;gc_cont=0.619
NZ_QLTP01000023.1|GCF_003269235.1_51      -            428 benzo_1_2_benA       TIGR03229    433   1.8e-56  201.3   0.0   1   2   5.8e-50   4.8e-47  170.1   0.1    15   215    22   218    13   224 0.94 # 53877 # 55160 # -1 # ID=325070_51;partial=00;start_type=ATG;rbs_motif=None;rbs_spacer=None;gc_cont=0.619
NZ_QLTP01000023.1|GCF_003269235.1_51      -            428 benzo_1_2_benA       TIGR03229    433   1.8e-56  201.3   0.0   2   2   2.5e-07    0.0002   29.1   0.0   296   373   304   378   279   394 0.92 # 53877 # 55160 # -1 # ID=325070_51;partial=00;start_type=ATG;rbs_motif=None;rbs_spacer=None;gc_cont=0.619
NZ_RAIO01000001.1|GCF_003610075.1_1262    -            431 benzo_1_2_benA       TIGR03229    433   1.9e-56  201.2   0.0   1   2   5.5e-50   4.6e-47  170.2   0.0    15   218    25   224    15   232 0.92 # 1412710 # 1414002 # -1 # ID=201180_1262;partial=00;start_type=ATG;rbs_motif=GGA/GAG/AGG;rbs_spacer=5-10bp;gc_cont=0.603
NZ_RAIO01000001.1|GCF_003610075.1_1262    -            431 benzo_1_2_benA       TIGR03229    433   1.9e-56  201.2   0.0   2   2     3e-07   0.00025   28.8   0.0   296   373   307   381   301   388 0.92 # 1412710 # 1414002 # -1 # ID=201180_1262;partial=00;start_type=ATG;rbs_motif=GGA/GAG/AGG;rbs_spacer=5-10bp;gc_cont=0.603
NZ_RJKG01000001.1|GCF_003751905.1_1284    -            431 benzo_1_2_benA       TIGR03229    433   1.9e-56  201.2   0.0   1   2   5.5e-50   4.6e-47  170.2   0.0    15   218    25   224    15   232 0.92 # 1437971 # 1439263 # -1 # ID=500473_1284;partial=00;start_type=ATG;rbs_motif=GGA/GAG/AGG;rbs_spacer=5-10bp;gc_cont=0.603
NZ_RJKG01000001.1|GCF_003751905.1_1284    -            431 benzo_1_2_benA       TIGR03229    433   1.9e-56  201.2   0.0   2   2     3e-07   0.00025   28.8   0.0   296   373   307   381   301   388 0.92 # 1437971 # 1439263 # -1 # ID=500473_1284;partial=00;start_type=ATG;rbs_motif=GGA/GAG/AGG;rbs_spacer=5-10bp;gc_cont=0.603
NZ_SNYX01000001.1|GCF_004363145.1_2068    -            431 benzo_1_2_benA       TIGR03229    433   1.9e-56  201.2   0.0   1   2   5.5e-50   4.6e-47  170.2   0.0    15   218    25   224    15   232 0.92 # 2397768 # 2399060 # 1 # ID=229487_2068;partial=00;start_type=ATG;rbs_motif=GGA/GAG/AGG;rbs_spacer=5-10bp;gc_cont=0.602
NZ_SNYX01000001.1|GCF_004363145.1_2068    -            431 benzo_1_2_benA       TIGR03229    433   1.9e-56  201.2   0.0   2   2     3e-07   0.00025   28.8   0.0   296   373   307   381   301   388 0.92 # 2397768 # 2399060 # 1 # ID=229487_2068;partial=00;start_type=ATG;rbs_motif=GGA/GAG/AGG;rbs_spacer=5-10bp;gc_cont=0.602
NZ_OCSX01000001.1|GCF_900215135.1_78      -            431 benzo_1_2_benA       TIGR03229    433   1.9e-56  201.2   0.0   1   2   5.5e-50   4.6e-47  170.2   0.0    15   218    25   224    15   232 0.92 # 86766 # 88058 # 1 # ID=460222_78;partial=00;start_type=ATG;rbs_motif=GGA/GAG/AGG;rbs_spacer=5-10bp;gc_cont=0.603
NZ_OCSX01000001.1|GCF_900215135.1_78      -            431 benzo_1_2_benA       TIGR03229    433   1.9e-56  201.2   0.0   2   2     3e-07   0.00025   28.8   0.0   296   373   307   381   301   388 0.92 # 86766 # 88058 # 1 # ID=460222_78;partial=00;start_type=ATG;rbs_motif=GGA/GAG/AGG;rbs_spacer=5-10bp;gc_cont=0.603
NZ_REFQ01000001.1|GCF_003688565.1_499     -            431 benzo_1_2_benA       TIGR03229    433   1.9e-56  201.2   0.0   1   2   5.5e-50   4.6e-47  170.2   0.0    15   218    25   224    15   232 0.92 # 561689 # 562981 # 1 # ID=493444_499;partial=00;start_type=ATG;rbs_motif=GGA/GAG/AGG;rbs_spacer=5-10bp;gc_cont=0.602
NZ_REFQ01000001.1|GCF_003688565.1_499     -            431 benzo_1_2_benA       TIGR03229    433   1.9e-56  201.2   0.0   2   2     3e-07   0.00025   28.8   0.0   296   373   307   381   301   388 0.92 # 561689 # 562981 # 1 # ID=493444_499;partial=00;start_type=ATG;rbs_motif=GGA/GAG/AGG;rbs_spacer=5-10bp;gc_cont=0.602
MEFX01000065.1|GCA_001725315.1_5          -            452 benzo_1_2_benA       TIGR03229    433     2e-56  201.1   0.2   1   2   1.2e-55     1e-52  188.9   0.2    16   215    44   242    40   245 0.97 # 4158 # 5513 # 1 # ID=387597_5;partial=00;start_type=ATG;rbs_motif=GGA/GAG/AGG;rbs_spacer=5-10bp;gc_cont=0.650
MEFX01000065.1|GCA_001725315.1_5          -            452 benzo_1_2_benA       TIGR03229    433     2e-56  201.1   0.2   2   2      0.13   1.1e+02   10.2   0.0   298   375   315   393   289   398 0.77 # 4158 # 5513 # 1 # ID=387597_5;partial=00;start_type=ATG;rbs_motif=GGA/GAG/AGG;rbs_spacer=5-10bp;gc_cont=0.650
NZ_MTHB01000094.1|GCF_002220365.1_23      -            431 benzo_1_2_benA       TIGR03229    433   2.1e-56  201.1   0.0   1   2   6.7e-50   5.6e-47  169.9   0.0    15   218    25   224    15   232 0.92 # 24158 # 25450 # 1 # ID=502350_23;partial=00;start_type=ATG;rbs_motif=GGA/GAG/AGG;rbs_spacer=5-10bp;gc_cont=0.595
NZ_MTHB01000094.1|GCF_002220365.1_23      -            431 benzo_1_2_benA       TIGR03229    433   2.1e-56  201.1   0.0   2   2   2.8e-07   0.00023   28.9   0.0   296   373   307   381   296   388 0.92 # 24158 # 25450 # 1 # ID=502350_23;partial=00;start_type=ATG;rbs_motif=GGA/GAG/AGG;rbs_spacer=5-10bp;gc_cont=0.595
NZ_FCOX01000071.1|GCF_900044055.1_11      -            428 benzo_1_2_benA       TIGR03229    433   2.2e-56  201.0   0.0   1   2   2.6e-50   2.1e-47  171.3   0.0    15   215    22   218    19   224 0.94 # 9169 # 10452 # 1 # ID=38951_11;partial=00;start_type=ATG;rbs_motif=None;rbs_spacer=None;gc_cont=0.607
NZ_FCOX01000071.1|GCF_900044055.1_11      -            428 benzo_1_2_benA       TIGR03229    433   2.2e-56  201.0   0.0   2   2   6.8e-07   0.00056   27.6   0.0   296   373   304   378   280   394 0.92 # 9169 # 10452 # 1 # ID=38951_11;partial=00;start_type=ATG;rbs_motif=None;rbs_spacer=None;gc_cont=0.607
NZ_FCOX02000071.1|GCF_900044055.2_11      -            428 benzo_1_2_benA       TIGR03229    433   2.2e-56  201.0   0.0   1   2   2.6e-50   2.1e-47  171.3   0.0    15   215    22   218    19   224 0.94 # 9169 # 10452 # 1 # ID=396225_11;partial=00;start_type=ATG;rbs_motif=None;rbs_spacer=None;gc_cont=0.607
NZ_FCOX02000071.1|GCF_900044055.2_11      -            428 benzo_1_2_benA       TIGR03229    433   2.2e-56  201.0   0.0   2   2   6.8e-07   0.00056   27.6   0.0   296   373   304   378   280   394 0.92 # 9169 # 10452 # 1 # ID=396225_11;partial=00;start_type=ATG;rbs_motif=None;rbs_spacer=None;gc_cont=0.607
NZ_OGTP01000001.1|GCF_900258035.1_545     -            428 benzo_1_2_benA       TIGR03229    433   2.4e-56  200.9   0.0   1   2   8.4e-50   6.9e-47  169.6   0.0    15   215    22   218    18   224 0.94 # 592118 # 593401 # 1 # ID=182336_545;partial=00;start_type=ATG;rbs_motif=None;rbs_spacer=None;gc_cont=0.596
NZ_OGTP01000001.1|GCF_900258035.1_545     -            428 benzo_1_2_benA       TIGR03229    433   2.4e-56  200.9   0.0   2   2   2.3e-07   0.00019   29.2   0.0   296   373   304   378   275   394 0.92 # 592118 # 593401 # 1 # ID=182336_545;partial=00;start_type=ATG;rbs_motif=None;rbs_spacer=None;gc_cont=0.596
NZ_QBUY01000096.1|GCF_003121405.1_28      -            428 benzo_1_2_benA       TIGR03229    433   2.6e-56  200.8   0.1   1   2     1e-50   8.4e-48  172.6   0.1    15   215    22   218    16   224 0.94 # 23673 # 24956 # -1 # ID=233018_28;partial=00;start_type=ATG;rbs_motif=None;rbs_spacer=None;gc_cont=0.616
NZ_QBUY01000096.1|GCF_003121405.1_28      -            428 benzo_1_2_benA       TIGR03229    433   2.6e-56  200.8   0.1   2   2   2.1e-06    0.0017   26.0   0.0   296   378   304   384   294   393 0.87 # 23673 # 24956 # -1 # ID=233018_28;partial=00;start_type=ATG;rbs_motif=None;rbs_spacer=None;gc_cont=0.616
NZ_BBSM01000310.1|GCF_001319905.1_5       -            428 benzo_1_2_benA       TIGR03229    433   2.6e-56  200.8   0.0   1   2   2.2e-49   1.8e-46  168.2   0.1    15   215    22   218    16   224 0.94 # 2820 # 4103 # -1 # ID=17542_5;partial=00;start_type=ATG;rbs_motif=None;rbs_spacer=None;gc_cont=0.622
NZ_BBSM01000310.1|GCF_001319905.1_5       -            428 benzo_1_2_benA       TIGR03229    433   2.6e-56  200.8   0.0   2   2     1e-07   8.4e-05   30.4   0.0   296   375   304   381   295   392 0.91 # 2820 # 4103 # -1 # ID=17542_5;partial=00;start_type=ATG;rbs_motif=None;rbs_spacer=None;gc_cont=0.622
NZ_CP013102.1|GCF_001449005.1_2161        -            428 benzo_1_2_benA       TIGR03229    433   2.6e-56  200.8   0.0   1   2   2.2e-49   1.8e-46  168.2   0.1    15   215    22   218    16   224 0.94 # 2521852 # 2523135 # 1 # ID=273082_2161;partial=00;start_type=ATG;rbs_motif=None;rbs_spacer=None;gc_cont=0.619
NZ_CP013102.1|GCF_001449005.1_2161        -            428 benzo_1_2_benA       TIGR03229    433   2.6e-56  200.8   0.0   2   2     1e-07   8.4e-05   30.4   0.0   296   375   304   381   295   392 0.91 # 2521852 # 2523135 # 1 # ID=273082_2161;partial=00;start_type=ATG;rbs_motif=None;rbs_spacer=None;gc_cont=0.619
NZ_CP013347.1|GCF_001611015.1_1494        -            428 benzo_1_2_benA       TIGR03229    433   2.6e-56  200.8   0.0   1   2   2.2e-49   1.8e-46  168.2   0.1    15   215    22   218    16   224 0.94 # 1721511 # 1722794 # -1 # ID=418000_1494;partial=00;start_type=ATG;rbs_motif=None;rbs_spacer=None;gc_cont=0.620
NZ_CP013347.1|GCF_001611015.1_1494        -            428 benzo_1_2_benA       TIGR03229    433   2.6e-56  200.8   0.0   2   2     1e-07   8.4e-05   30.4   0.0   296   375   304   381   295   392 0.91 # 1721511 # 1722794 # -1 # ID=418000_1494;partial=00;start_type=ATG;rbs_motif=None;rbs_spacer=None;gc_cont=0.620
NZ_CP026101.1|GCF_002902945.1_1394        -            428 benzo_1_2_benA       TIGR03229    433   2.6e-56  200.8   0.0   1   2   2.2e-49   1.8e-46  168.2   0.1    15   215    22   218    16   224 0.94 # 1627421 # 1628704 # -1 # ID=411688_1394;partial=00;start_type=ATG;rbs_motif=None;rbs_spacer=None;gc_cont=0.620
NZ_CP026101.1|GCF_002902945.1_1394        -            428 benzo_1_2_benA       TIGR03229    433   2.6e-56  200.8   0.0   2   2     1e-07   8.4e-05   30.4   0.0   296   375   304   381   295   392 0.91 # 1627421 # 1628704 # -1 # ID=411688_1394;partial=00;start_type=ATG;rbs_motif=None;rbs_spacer=None;gc_cont=0.620
NZ_PYUB01000089.1|GCF_003028645.1_23      -            428 benzo_1_2_benA       TIGR03229    433   2.6e-56  200.8   0.0   1   2   2.2e-49   1.8e-46  168.2   0.1    15   215    22   218    16   224 0.94 # 19383 # 20666 # -1 # ID=72071_23;partial=00;start_type=ATG;rbs_motif=None;rbs_spacer=None;gc_cont=0.621
NZ_PYUB01000089.1|GCF_003028645.1_23      -            428 benzo_1_2_benA       TIGR03229    433   2.6e-56  200.8   0.0   2   2     1e-07   8.4e-05   30.4   0.0   296   375   304   381   295   392 0.91 # 19383 # 20666 # -1 # ID=72071_23;partial=00;start_type=ATG;rbs_motif=None;rbs_spacer=None;gc_cont=0.621
NZ_FNSR01000001.1|GCF_900104845.1_1804    -            432 benzo_1_2_benA       TIGR03229    433   3.8e-56  200.2   0.0   1   2   2.9e-49   2.4e-46  167.8   0.0    15   218    25   224    22   233 0.91 # 2066354 # 2067649 # -1 # ID=24340_1804;partial=00;start_type=ATG;rbs_motif=GGA/GAG/AGG;rbs_spacer=5-10bp;gc_cont=0.660
NZ_FNSR01000001.1|GCF_900104845.1_1804    -            432 benzo_1_2_benA       TIGR03229    433   3.8e-56  200.2   0.0   2   2   1.3e-07   0.00011   30.1   0.0   296   375   307   384   301   405 0.88 # 2066354 # 2067649 # -1 # ID=24340_1804;partial=00;start_type=ATG;rbs_motif=GGA/GAG/AGG;rbs_spacer=5-10bp;gc_cont=0.660
NZ_FOAJ01000003.1|GCF_900109675.1_182     -            432 benzo_1_2_benA       TIGR03229    433   3.8e-56  200.2   0.0   1   2   2.9e-49   2.4e-46  167.8   0.0    15   218    25   224    22   233 0.91 # 196317 # 197612 # -1 # ID=354452_182;partial=00;start_type=ATG;rbs_motif=GGA/GAG/AGG;rbs_spacer=5-10bp;gc_cont=0.660
NZ_FOAJ01000003.1|GCF_900109675.1_182     -            432 benzo_1_2_benA       TIGR03229    433   3.8e-56  200.2   0.0   2   2   1.3e-07   0.00011   30.1   0.0   296   375   307   384   301   405 0.88 # 196317 # 197612 # -1 # ID=354452_182;partial=00;start_type=ATG;rbs_motif=GGA/GAG/AGG;rbs_spacer=5-10bp;gc_cont=0.660
NZ_QICY01000003.1|GCF_003201435.1_430     -            432 benzo_1_2_benA       TIGR03229    433   3.8e-56  200.2   0.0   1   2   2.9e-49   2.4e-46  167.8   0.0    15   218    25   224    22   233 0.91 # 494356 # 495651 # 1 # ID=504323_430;partial=00;start_type=ATG;rbs_motif=GGA/GAG/AGG;rbs_spacer=5-10bp;gc_cont=0.660
NZ_QICY01000003.1|GCF_003201435.1_430     -            432 benzo_1_2_benA       TIGR03229    433   3.8e-56  200.2   0.0   2   2   1.3e-07   0.00011   30.1   0.0   296   375   307   384   301   405 0.88 # 494356 # 495651 # 1 # ID=504323_430;partial=00;start_type=ATG;rbs_motif=GGA/GAG/AGG;rbs_spacer=5-10bp;gc_cont=0.660
NZ_QJJT01000003.1|GCF_003201635.1_430     -            432 benzo_1_2_benA       TIGR03229    433   3.8e-56  200.2   0.0   1   2   2.9e-49   2.4e-46  167.8   0.0    15   218    25   224    22   233 0.91 # 494356 # 495651 # 1 # ID=375316_430;partial=00;start_type=ATG;rbs_motif=GGA/GAG/AGG;rbs_spacer=5-10bp;gc_cont=0.660
NZ_QJJT01000003.1|GCF_003201635.1_430     -            432 benzo_1_2_benA       TIGR03229    433   3.8e-56  200.2   0.0   2   2   1.3e-07   0.00011   30.1   0.0   296   375   307   384   301   405 0.88 # 494356 # 495651 # 1 # ID=375316_430;partial=00;start_type=ATG;rbs_motif=GGA/GAG/AGG;rbs_spacer=5-10bp;gc_cont=0.660
NZ_QLMB01000003.1|GCF_003259875.1_430     -            432 benzo_1_2_benA       TIGR03229    433   3.8e-56  200.2   0.0   1   2   2.9e-49   2.4e-46  167.8   0.0    15   218    25   224    22   233 0.91 # 494356 # 495651 # 1 # ID=44526_430;partial=00;start_type=ATG;rbs_motif=GGA/GAG/AGG;rbs_spacer=5-10bp;gc_cont=0.660
NZ_QLMB01000003.1|GCF_003259875.1_430     -            432 benzo_1_2_benA       TIGR03229    433   3.8e-56  200.2   0.0   2   2   1.3e-07   0.00011   30.1   0.0   296   375   307   384   301   405 0.88 # 494356 # 495651 # 1 # ID=44526_430;partial=00;start_type=ATG;rbs_motif=GGA/GAG/AGG;rbs_spacer=5-10bp;gc_cont=0.660
NZ_SOCJ01000001.1|GCF_004368685.1_609     -            432 benzo_1_2_benA       TIGR03229    433   3.8e-56  200.2   0.0   1   2   2.9e-49   2.4e-46  167.8   0.0    15   218    25   224    22   233 0.91 # 689632 # 690927 # -1 # ID=309036_609;partial=00;start_type=ATG;rbs_motif=GGA/GAG/AGG;rbs_spacer=5-10bp;gc_cont=0.658
NZ_SOCJ01000001.1|GCF_004368685.1_609     -            432 benzo_1_2_benA       TIGR03229    433   3.8e-56  200.2   0.0   2   2   1.3e-07   0.00011   30.1   0.0   296   375   307   384   301   405 0.88 # 689632 # 690927 # -1 # ID=309036_609;partial=00;start_type=ATG;rbs_motif=GGA/GAG/AGG;rbs_spacer=5-10bp;gc_cont=0.658
NZ_SOCK01000002.1|GCF_004366045.1_428     -            432 benzo_1_2_benA       TIGR03229    433   3.8e-56  200.2   0.0   1   2   2.9e-49   2.4e-46  167.8   0.0    15   218    25   224    22   233 0.91 # 484707 # 486002 # -1 # ID=518194_428;partial=00;start_type=ATG;rbs_motif=GGA/GAG/AGG;rbs_spacer=5-10bp;gc_cont=0.658
NZ_SOCK01000002.1|GCF_004366045.1_428     -            432 benzo_1_2_benA       TIGR03229    433   3.8e-56  200.2   0.0   2   2   1.3e-07   0.00011   30.1   0.0   296   375   307   384   301   405 0.88 # 484707 # 486002 # -1 # ID=518194_428;partial=00;start_type=ATG;rbs_motif=GGA/GAG/AGG;rbs_spacer=5-10bp;gc_cont=0.658
NZ_SOCL01000001.1|GCF_004365795.1_703     -            432 benzo_1_2_benA       TIGR03229    433   3.8e-56  200.2   0.0   1   2   2.9e-49   2.4e-46  167.8   0.0    15   218    25   224    22   233 0.91 # 799504 # 800799 # -1 # ID=440678_703;partial=00;start_type=ATG;rbs_motif=GGA/GAG/AGG;rbs_spacer=5-10bp;gc_cont=0.658
NZ_SOCL01000001.1|GCF_004365795.1_703     -            432 benzo_1_2_benA       TIGR03229    433   3.8e-56  200.2   0.0   2   2   1.3e-07   0.00011   30.1   0.0   296   375   307   384   301   405 0.88 # 799504 # 800799 # -1 # ID=440678_703;partial=00;start_type=ATG;rbs_motif=GGA/GAG/AGG;rbs_spacer=5-10bp;gc_cont=0.658
NZ_SOCM01000002.1|GCF_004365245.1_3       -            432 benzo_1_2_benA       TIGR03229    433   3.8e-56  200.2   0.0   1   2   2.9e-49   2.4e-46  167.8   0.0    15   218    25   224    22   233 0.91 # 2375 # 3670 # 1 # ID=460374_3;partial=00;start_type=ATG;rbs_motif=GGA/GAG/AGG;rbs_spacer=5-10bp;gc_cont=0.661
NZ_SOCM01000002.1|GCF_004365245.1_3       -            432 benzo_1_2_benA       TIGR03229    433   3.8e-56  200.2   0.0   2   2   1.3e-07   0.00011   30.1   0.0   296   375   307   384   301   405 0.88 # 2375 # 3670 # 1 # ID=460374_3;partial=00;start_type=ATG;rbs_motif=GGA/GAG/AGG;rbs_spacer=5-10bp;gc_cont=0.661
NZ_AXAJ01000001.1|GCF_000472445.1_982     -            428 benzo_1_2_benA       TIGR03229    433     4e-56  200.1   0.0   1   2   2.2e-49   1.8e-46  168.2   0.0    15   215    22   218    16   224 0.93 # 1119002 # 1120285 # -1 # ID=481655_982;partial=00;start_type=ATG;rbs_motif=AGGA;rbs_spacer=5-10bp;gc_cont=0.611
NZ_AXAJ01000001.1|GCF_000472445.1_982     -            428 benzo_1_2_benA       TIGR03229    433     4e-56  200.1   0.0   2   2   1.6e-07   0.00013   29.7   0.0   296   375   304   381   287   389 0.91 # 1119002 # 1120285 # -1 # ID=481655_982;partial=00;start_type=ATG;rbs_motif=AGGA;rbs_spacer=5-10bp;gc_cont=0.611
NZ_FNKP01000003.1|GCF_900099835.1_775     -            428 benzo_1_2_benA       TIGR03229    433     5e-56  199.8   0.0   1   2   2.5e-49     2e-46  168.0   0.0    15   215    22   218    12   224 0.93 # 948950 # 950233 # -1 # ID=164105_775;partial=00;start_type=ATG;rbs_motif=None;rbs_spacer=None;gc_cont=0.587
NZ_FNKP01000003.1|GCF_900099835.1_775     -            428 benzo_1_2_benA       TIGR03229    433     5e-56  199.8   0.0   2   2   1.6e-07   0.00013   29.7   0.0   296   373   304   378   279   385 0.91 # 948950 # 950233 # -1 # ID=164105_775;partial=00;start_type=ATG;rbs_motif=None;rbs_spacer=None;gc_cont=0.587
FCOJ01000038.1|GCA_001545035.1_14         -            428 benzo_1_2_benA       TIGR03229    433   5.3e-56  199.7   0.0   1   2   1.8e-49   1.5e-46  168.5   0.0    15   215    22   218    18   224 0.94 # 11952 # 13235 # 1 # ID=170242_14;partial=00;start_type=ATG;rbs_motif=None;rbs_spacer=None;gc_cont=0.592
FCOJ01000038.1|GCA_001545035.1_14         -            428 benzo_1_2_benA       TIGR03229    433   5.3e-56  199.7   0.0   2   2   2.5e-07   0.00021   29.1   0.0   296   374   304   379   296   400 0.92 # 11952 # 13235 # 1 # ID=170242_14;partial=00;start_type=ATG;rbs_motif=None;rbs_spacer=None;gc_cont=0.592
NZ_FCOJ02000038.1|GCF_001545035.1_14      -            428 benzo_1_2_benA       TIGR03229    433   5.3e-56  199.7   0.0   1   2   1.8e-49   1.5e-46  168.5   0.0    15   215    22   218    18   224 0.94 # 11952 # 13235 # 1 # ID=426104_14;partial=00;start_type=ATG;rbs_motif=None;rbs_spacer=None;gc_cont=0.592
NZ_FCOJ02000038.1|GCF_001545035.1_14      -            428 benzo_1_2_benA       TIGR03229    433   5.3e-56  199.7   0.0   2   2   2.5e-07   0.00021   29.1   0.0   296   374   304   379   296   400 0.92 # 11952 # 13235 # 1 # ID=426104_14;partial=00;start_type=ATG;rbs_motif=None;rbs_spacer=None;gc_cont=0.592
NZ_CP007779.1|GCF_000764955.1_579         -            428 benzo_1_2_benA       TIGR03229    433   5.7e-56  199.6   0.1   1   2   1.7e-50   1.4e-47  171.9   0.1    15   215    22   218    16   224 0.93 # 686587 # 687870 # -1 # ID=85474_579;partial=00;start_type=ATG;rbs_motif=AGGA;rbs_spacer=5-10bp;gc_cont=0.604
NZ_CP007779.1|GCF_000764955.1_579         -            428 benzo_1_2_benA       TIGR03229    433   5.7e-56  199.6   0.1   2   2   2.6e-06    0.0021   25.7   0.0   295   375   303   381   272   402 0.87 # 686587 # 687870 # -1 # ID=85474_579;partial=00;start_type=ATG;rbs_motif=AGGA;rbs_spacer=5-10bp;gc_cont=0.604
NZ_CP013437.1|GCF_001718795.1_503         -            428 benzo_1_2_benA       TIGR03229    433   5.7e-56  199.6   0.1   1   2   1.7e-50   1.4e-47  171.9   0.1    15   215    22   218    16   224 0.93 # 600408 # 601691 # -1 # ID=67334_503;partial=00;start_type=ATG;rbs_motif=AGGA;rbs_spacer=5-10bp;gc_cont=0.603
NZ_CP013437.1|GCF_001718795.1_503         -            428 benzo_1_2_benA       TIGR03229    433   5.7e-56  199.6   0.1   2   2   2.6e-06    0.0021   25.7   0.0   295   375   303   381   272   402 0.87 # 600408 # 601691 # -1 # ID=67334_503;partial=00;start_type=ATG;rbs_motif=AGGA;rbs_spacer=5-10bp;gc_cont=0.603
NZ_MWML01000147.1|GCF_004334975.1_6       -            428 benzo_1_2_benA       TIGR03229    433   7.3e-56  199.3   0.1   1   2   8.1e-49   6.7e-46  166.3   0.1    15   215    22   218    16   224 0.94 # 3578 # 4861 # 1 # ID=224373_6;partial=00;start_type=ATG;rbs_motif=None;rbs_spacer=None;gc_cont=0.621
NZ_MWML01000147.1|GCF_004334975.1_6       -            428 benzo_1_2_benA       TIGR03229    433   7.3e-56  199.3   0.1   2   2   7.2e-08     6e-05   30.9   0.0   296   376   304   382   279   394 0.91 # 3578 # 4861 # 1 # ID=224373_6;partial=00;start_type=ATG;rbs_motif=None;rbs_spacer=None;gc_cont=0.621
NZ_FCOM01000048.1|GCF_001544695.1_23      -            428 benzo_1_2_benA       TIGR03229    433   7.4e-56  199.3   0.0   1   2   2.3e-49   1.9e-46  168.1   0.0    15   215    22   218    18   224 0.94 # 24224 # 25507 # 1 # ID=207852_23;partial=00;start_type=ATG;rbs_motif=None;rbs_spacer=None;gc_cont=0.599
NZ_FCOM01000048.1|GCF_001544695.1_23      -            428 benzo_1_2_benA       TIGR03229    433   7.4e-56  199.3   0.0   2   2   2.6e-07   0.00022   29.0   0.0   296   373   304   378   277   385 0.92 # 24224 # 25507 # 1 # ID=207852_23;partial=00;start_type=ATG;rbs_motif=None;rbs_spacer=None;gc_cont=0.599
NZ_FCOM02000048.1|GCF_001544695.2_23      -            428 benzo_1_2_benA       TIGR03229    433   7.4e-56  199.3   0.0   1   2   2.3e-49   1.9e-46  168.1   0.0    15   215    22   218    18   224 0.94 # 24224 # 25507 # 1 # ID=272422_23;partial=00;start_type=ATG;rbs_motif=None;rbs_spacer=None;gc_cont=0.599
NZ_FCOM02000048.1|GCF_001544695.2_23      -            428 benzo_1_2_benA       TIGR03229    433   7.4e-56  199.3   0.0   2   2   2.6e-07   0.00022   29.0   0.0   296   373   304   378   277   385 0.92 # 24224 # 25507 # 1 # ID=272422_23;partial=00;start_type=ATG;rbs_motif=None;rbs_spacer=None;gc_cont=0.599
NZ_FSRM01000002.1|GCF_900141745.1_349     -            428 benzo_1_2_benA       TIGR03229    433     8e-56  199.2   0.0   1   2   2.2e-49   1.8e-46  168.2   0.0    15   215    22   218    20   224 0.94 # 396185 # 397468 # 1 # ID=415802_349;partial=00;start_type=ATG;rbs_motif=GGA/GAG/AGG;rbs_spacer=5-10bp;gc_cont=0.611
NZ_FSRM01000002.1|GCF_900141745.1_349     -            428 benzo_1_2_benA       TIGR03229    433     8e-56  199.2   0.0   2   2   3.3e-07   0.00027   28.7   0.0   296   373   304   378   297   385 0.92 # 396185 # 397468 # 1 # ID=415802_349;partial=00;start_type=ATG;rbs_motif=GGA/GAG/AGG;rbs_spacer=5-10bp;gc_cont=0.611
NZ_FCOI01000013.1|GCF_001544795.1_131     -            428 benzo_1_2_benA       TIGR03229    433     8e-56  199.2   0.0   1   2   2.5e-49   2.1e-46  168.0   0.0    15   215    22   218    18   224 0.95 # 137781 # 139064 # -1 # ID=165633_131;partial=00;start_type=ATG;rbs_motif=None;rbs_spacer=None;gc_cont=0.593
NZ_FCOI01000013.1|GCF_001544795.1_131     -            428 benzo_1_2_benA       TIGR03229    433     8e-56  199.2   0.0   2   2   2.7e-07   0.00022   29.0   0.0   296   373   304   378   280   385 0.92 # 137781 # 139064 # -1 # ID=165633_131;partial=00;start_type=ATG;rbs_motif=None;rbs_spacer=None;gc_cont=0.593
NZ_FCOI02000013.1|GCF_001544795.2_131     -            428 benzo_1_2_benA       TIGR03229    433     8e-56  199.2   0.0   1   2   2.5e-49   2.1e-46  168.0   0.0    15   215    22   218    18   224 0.95 # 137781 # 139064 # -1 # ID=110616_131;partial=00;start_type=ATG;rbs_motif=None;rbs_spacer=None;gc_cont=0.593
NZ_FCOI02000013.1|GCF_001544795.2_131     -            428 benzo_1_2_benA       TIGR03229    433     8e-56  199.2   0.0   2   2   2.7e-07   0.00022   29.0   0.0   296   373   304   378   280   385 0.92 # 137781 # 139064 # -1 # ID=110616_131;partial=00;start_type=ATG;rbs_motif=None;rbs_spacer=None;gc_cont=0.593
NZ_QRGA01000015.1|GCF_003367175.1_80      -            428 benzo_1_2_benA       TIGR03229    433   8.8e-56  199.0   0.0   1   2   3.7e-50   3.1e-47  170.8   0.0    15   215    22   218    16   224 0.93 # 82685 # 83968 # 1 # ID=259600_80;partial=00;start_type=ATG;rbs_motif=None;rbs_spacer=None;gc_cont=0.639
NZ_QRGA01000015.1|GCF_003367175.1_80      -            428 benzo_1_2_benA       TIGR03229    433   8.8e-56  199.0   0.0   2   2     2e-06    0.0017   26.1   0.0   296   375   304   381   297   401 0.91 # 82685 # 83968 # 1 # ID=259600_80;partial=00;start_type=ATG;rbs_motif=None;rbs_spacer=None;gc_cont=0.639
NZ_AEJF01000152.1|GCF_001028175.1_43      -            431 benzo_1_2_benA       TIGR03229    433   9.8e-56  198.9   0.0   1   2   2.8e-49   2.3e-46  167.8   0.0    15   218    25   224    15   232 0.92 # 42621 # 43913 # 1 # ID=18867_43;partial=00;start_type=ATG;rbs_motif=GGA/GAG/AGG;rbs_spacer=5-10bp;gc_cont=0.605
NZ_AEJF01000152.1|GCF_001028175.1_43      -            431 benzo_1_2_benA       TIGR03229    433   9.8e-56  198.9   0.0   2   2     3e-07   0.00025   28.8   0.0   296   373   307   381   301   388 0.92 # 42621 # 43913 # 1 # ID=18867_43;partial=00;start_type=ATG;rbs_motif=GGA/GAG/AGG;rbs_spacer=5-10bp;gc_cont=0.605
NZ_FNLO01000002.1|GCF_900095735.1_160     -            437 benzo_1_2_benA       TIGR03229    433   1.5e-55  198.2   0.0   1   2   3.2e-49   2.7e-46  167.6   0.1    15   215    22   218    16   224 0.92 # 182577 # 183887 # -1 # ID=117628_160;partial=00;start_type=ATG;rbs_motif=GGA/GAG/AGG;rbs_spacer=5-10bp;gc_cont=0.610
NZ_FNLO01000002.1|GCF_900095735.1_160     -            437 benzo_1_2_benA       TIGR03229    433   1.5e-55  198.2   0.0   2   2     5e-07   0.00041   28.1   0.0   296   377   304   383   298   402 0.90 # 182577 # 183887 # -1 # ID=117628_160;partial=00;start_type=ATG;rbs_motif=GGA/GAG/AGG;rbs_spacer=5-10bp;gc_cont=0.610
NZ_JAFD01000041.1|GCF_000519245.1_9       -            428 benzo_1_2_benA       TIGR03229    433   1.7e-55  198.0   0.0   1   2   1.4e-48   1.2e-45  165.5   0.1    15   215    22   218    14   224 0.94 # 10455 # 11738 # 1 # ID=215492_9;partial=00;start_type=ATG;rbs_motif=None;rbs_spacer=None;gc_cont=0.620
NZ_JAFD01000041.1|GCF_000519245.1_9       -            428 benzo_1_2_benA       TIGR03229    433   1.7e-55  198.0   0.0   2   2     1e-07   8.6e-05   30.3   0.0   296   375   304   381   294   388 0.91 # 10455 # 11738 # 1 # ID=215492_9;partial=00;start_type=ATG;rbs_motif=None;rbs_spacer=None;gc_cont=0.620
NZ_QEOB01000035.1|GCF_003096875.1_73      -            430 benzo_1_2_benA       TIGR03229    433   1.8e-55  198.0   0.0   1   2   1.3e-51   1.1e-48  175.6   0.1    19   215    28   220    20   227 0.94 # 80355 # 81644 # -1 # ID=180406_73;partial=00;start_type=ATG;rbs_motif=GGAG/GAGG;rbs_spacer=5-10bp;gc_cont=0.609
NZ_QEOB01000035.1|GCF_003096875.1_73      -            430 benzo_1_2_benA       TIGR03229    433   1.8e-55  198.0   0.0   2   2   0.00013       0.1   20.1   0.0   296   376   306   384   301   404 0.89 # 80355 # 81644 # -1 # ID=180406_73;partial=00;start_type=ATG;rbs_motif=GGAG/GAGG;rbs_spacer=5-10bp;gc_cont=0.609
NZ_FCNX01000014.1|GCF_001544835.1_189     -            428 benzo_1_2_benA       TIGR03229    433     2e-55  197.8   0.0   1   2   6.4e-49   5.3e-46  166.7   0.0    15   215    22   218    18   224 0.94 # 195202 # 196485 # -1 # ID=89552_189;partial=00;start_type=ATG;rbs_motif=None;rbs_spacer=None;gc_cont=0.607
NZ_FCNX01000014.1|GCF_001544835.1_189     -            428 benzo_1_2_benA       TIGR03229    433     2e-55  197.8   0.0   2   2   2.6e-07   0.00022   29.0   0.0   296   373   304   378   279   384 0.91 # 195202 # 196485 # -1 # ID=89552_189;partial=00;start_type=ATG;rbs_motif=None;rbs_spacer=None;gc_cont=0.607
NZ_FCNX02000014.1|GCF_001544835.2_189     -            428 benzo_1_2_benA       TIGR03229    433     2e-55  197.8   0.0   1   2   6.4e-49   5.3e-46  166.7   0.0    15   215    22   218    18   224 0.94 # 195202 # 196485 # -1 # ID=446183_189;partial=00;start_type=ATG;rbs_motif=None;rbs_spacer=None;gc_cont=0.607
NZ_FCNX02000014.1|GCF_001544835.2_189     -            428 benzo_1_2_benA       TIGR03229    433     2e-55  197.8   0.0   2   2   2.6e-07   0.00022   29.0   0.0   296   373   304   378   279   384 0.91 # 195202 # 196485 # -1 # ID=446183_189;partial=00;start_type=ATG;rbs_motif=None;rbs_spacer=None;gc_cont=0.607
NZ_QLSU01000040.1|GCF_003268775.1_5       -            430 benzo_1_2_benA       TIGR03229    433   3.7e-55  197.0   0.0   1   2   2.7e-51   2.2e-48  174.5   0.1    19   215    28   220    21   227 0.94 # 4506 # 5795 # 1 # ID=461958_5;partial=00;start_type=ATG;rbs_motif=GGAG/GAGG;rbs_spacer=5-10bp;gc_cont=0.609
NZ_QLSU01000040.1|GCF_003268775.1_5       -            430 benzo_1_2_benA       TIGR03229    433   3.7e-55  197.0   0.0   2   2   0.00013       0.1   20.1   0.0   296   376   306   384   301   404 0.89 # 4506 # 5795 # 1 # ID=461958_5;partial=00;start_type=ATG;rbs_motif=GGAG/GAGG;rbs_spacer=5-10bp;gc_cont=0.609
NZ_RDRT01000001.1|GCF_003693385.1_3902    -            431 benzo_1_2_benA       TIGR03229    433   4.8e-55  196.6   0.0   1   2   1.5e-48   1.2e-45  165.5   0.0    15   218    25   224    20   232 0.93 # 4492678 # 4493970 # 1 # ID=222327_3902;partial=00;start_type=ATG;rbs_motif=GGA/GAG/AGG;rbs_spacer=5-10bp;gc_cont=0.606
NZ_RDRT01000001.1|GCF_003693385.1_3902    -            431 benzo_1_2_benA       TIGR03229    433   4.8e-55  196.6   0.0   2   2     3e-07   0.00025   28.8   0.0   296   373   307   381   301   388 0.92 # 4492678 # 4493970 # 1 # ID=222327_3902;partial=00;start_type=ATG;rbs_motif=GGA/GAG/AGG;rbs_spacer=5-10bp;gc_cont=0.606
NZ_RSET01000001.1|GCF_003945255.1_59      -            431 benzo_1_2_benA       TIGR03229    433   4.8e-55  196.6   0.0   1   2   1.5e-48   1.2e-45  165.5   0.0    15   218    25   224    20   232 0.93 # 61081 # 62373 # 1 # ID=412431_59;partial=00;start_type=ATG;rbs_motif=GGA/GAG/AGG;rbs_spacer=5-10bp;gc_cont=0.606
NZ_RSET01000001.1|GCF_003945255.1_59      -            431 benzo_1_2_benA       TIGR03229    433   4.8e-55  196.6   0.0   2   2     3e-07   0.00025   28.8   0.0   296   373   307   381   301   388 0.92 # 61081 # 62373 # 1 # ID=412431_59;partial=00;start_type=ATG;rbs_motif=GGA/GAG/AGG;rbs_spacer=5-10bp;gc_cont=0.606
NZ_SOSF01000001.1|GCF_004366615.1_3656    -            431 benzo_1_2_benA       TIGR03229    433   4.8e-55  196.6   0.0   1   2   1.5e-48   1.2e-45  165.5   0.0    15   218    25   224    20   232 0.93 # 4148439 # 4149731 # -1 # ID=503075_3656;partial=00;start_type=ATG;rbs_motif=GGA/GAG/AGG;rbs_spacer=5-10bp;gc_cont=0.607
NZ_SOSF01000001.1|GCF_004366615.1_3656    -            431 benzo_1_2_benA       TIGR03229    433   4.8e-55  196.6   0.0   2   2     3e-07   0.00025   28.8   0.0   296   373   307   381   301   388 0.92 # 4148439 # 4149731 # -1 # ID=503075_3656;partial=00;start_type=ATG;rbs_motif=GGA/GAG/AGG;rbs_spacer=5-10bp;gc_cont=0.607
NZ_AJHK02000011.2|GCF_000256585.3_470     -            428 benzo_1_2_benA       TIGR03229    433   5.7e-55  196.3   0.0   1   2   1.3e-49   1.1e-46  168.9   0.0    15   215    22   218    14   224 0.94 # 522217 # 523500 # 1 # ID=39263_470;partial=00;start_type=ATG;rbs_motif=GGAG/GAGG;rbs_spacer=5-10bp;gc_cont=0.616
NZ_AJHK02000011.2|GCF_000256585.3_470     -            428 benzo_1_2_benA       TIGR03229    433   5.7e-55  196.3   0.0   2   2   3.3e-06    0.0027   25.4   0.0   296   375   304   381   276   400 0.90 # 522217 # 523500 # 1 # ID=39263_470;partial=00;start_type=ATG;rbs_motif=GGAG/GAGG;rbs_spacer=5-10bp;gc_cont=0.616
NZ_JFHD01000001.1|GCF_000698575.1_472     -            428 benzo_1_2_benA       TIGR03229    433   5.7e-55  196.3   0.0   1   2   1.3e-49   1.1e-46  168.9   0.0    15   215    22   218    14   224 0.94 # 529177 # 530460 # 1 # ID=492286_472;partial=00;start_type=ATG;rbs_motif=GGAG/GAGG;rbs_spacer=5-10bp;gc_cont=0.616
NZ_JFHD01000001.1|GCF_000698575.1_472     -            428 benzo_1_2_benA       TIGR03229    433   5.7e-55  196.3   0.0   2   2   3.3e-06    0.0027   25.4   0.0   296   375   304   381   276   400 0.90 # 529177 # 530460 # 1 # ID=492286_472;partial=00;start_type=ATG;rbs_motif=GGAG/GAGG;rbs_spacer=5-10bp;gc_cont=0.616
NZ_JSBM01000012.1|GCF_000773055.1_62      -            428 benzo_1_2_benA       TIGR03229    433   5.7e-55  196.3   0.0   1   2   1.3e-49   1.1e-46  168.9   0.0    15   215    22   218    14   224 0.94 # 58096 # 59379 # 1 # ID=401612_62;partial=00;start_type=ATG;rbs_motif=GGAG/GAGG;rbs_spacer=5-10bp;gc_cont=0.616
NZ_JSBM01000012.1|GCF_000773055.1_62      -            428 benzo_1_2_benA       TIGR03229    433   5.7e-55  196.3   0.0   2   2   3.3e-06    0.0027   25.4   0.0   296   375   304   381   276   400 0.90 # 58096 # 59379 # 1 # ID=401612_62;partial=00;start_type=ATG;rbs_motif=GGAG/GAGG;rbs_spacer=5-10bp;gc_cont=0.616
NZ_CP011568.1|GCF_001017775.1_1303        -            445 benzo_1_2_benA       TIGR03229    433   6.3e-55  196.2   0.0   1   1   1.3e-57   1.1e-54  195.4   0.0    15   385    19   400    17   403 0.90 # 1432097 # 1433431 # -1 # ID=534932_1303;partial=00;start_type=ATG;rbs_motif=GGAG/GAGG;rbs_spacer=5-10bp;gc_cont=0.628
NZ_CP011568.2|GCF_001017775.2_3351        -            445 benzo_1_2_benA       TIGR03229    433   6.3e-55  196.2   0.0   1   1   1.3e-57   1.1e-54  195.4   0.0    15   385    19   400    17   403 0.90 # 3653796 # 3655130 # -1 # ID=175957_3351;partial=00;start_type=ATG;rbs_motif=GGAG/GAGG;rbs_spacer=5-10bp;gc_cont=0.628
NZ_CP011568.3|GCF_001017775.3_2022        -            445 benzo_1_2_benA       TIGR03229    433   6.3e-55  196.2   0.0   1   1   1.3e-57   1.1e-54  195.4   0.0    15   385    19   400    17   403 0.90 # 2208932 # 2210266 # -1 # ID=544603_2022;partial=00;start_type=ATG;rbs_motif=GGAG/GAGG;rbs_spacer=5-10bp;gc_cont=0.628
NZ_CP014839.1|GCF_001931675.1_1659        -            445 benzo_1_2_benA       TIGR03229    433   6.3e-55  196.2   0.0   1   1   1.3e-57   1.1e-54  195.4   0.0    15   385    19   400    17   403 0.90 # 1827638 # 1828972 # -1 # ID=77127_1659;partial=00;start_type=ATG;rbs_motif=GGAG/GAGG;rbs_spacer=5-10bp;gc_cont=0.628
NZ_UWYW01000003.1|GCF_900608535.1_613     -            427 benzo_1_2_benA       TIGR03229    433   6.7e-55  196.1   0.0   1   2   2.3e-48   1.9e-45  164.8   0.3    15   215    21   217    15   223 0.94 # 778180 # 779460 # -1 # ID=385851_613;partial=00;start_type=ATG;rbs_motif=None;rbs_spacer=None;gc_cont=0.628
NZ_UWYW01000003.1|GCF_900608535.1_613     -            427 benzo_1_2_benA       TIGR03229    433   6.7e-55  196.1   0.0   2   2   2.8e-07   0.00023   28.9   0.0   296   373   303   377   296   391 0.92 # 778180 # 779460 # -1 # ID=385851_613;partial=00;start_type=ATG;rbs_motif=None;rbs_spacer=None;gc_cont=0.628
NZ_LT976856.1|GCF_900249735.1_350         -            445 benzo_1_2_benA       TIGR03229    433   7.8e-55  195.9   0.0   1   2   1.3e-47   1.1e-44  162.4   0.0    15   224    19   230    15   245 0.91 # 387407 # 388741 # 1 # ID=6253_350;partial=00;start_type=ATG;rbs_motif=AGGAG;rbs_spacer=5-10bp;gc_cont=0.667
NZ_LT976856.1|GCF_900249735.1_350         -            445 benzo_1_2_benA       TIGR03229    433   7.8e-55  195.9   0.0   2   2   4.9e-08     4e-05   31.4   0.0   275   385   291   401   287   416 0.87 # 387407 # 388741 # 1 # ID=6253_350;partial=00;start_type=ATG;rbs_motif=AGGAG;rbs_spacer=5-10bp;gc_cont=0.667
NZ_FCOE01000006.1|GCF_001544915.1_119     -            428 benzo_1_2_benA       TIGR03229    433     9e-55  195.7   0.0   1   2   2.7e-48   2.3e-45  164.6   0.0    15   215    22   218    17   224 0.94 # 132971 # 134254 # 1 # ID=71418_119;partial=00;start_type=ATG;rbs_motif=None;rbs_spacer=None;gc_cont=0.598
NZ_FCOE01000006.1|GCF_001544915.1_119     -            428 benzo_1_2_benA       TIGR03229    433     9e-55  195.7   0.0   2   2   2.7e-07   0.00022   29.0   0.0   296   373   304   378   294   394 0.92 # 132971 # 134254 # 1 # ID=71418_119;partial=00;start_type=ATG;rbs_motif=None;rbs_spacer=None;gc_cont=0.598
NZ_FCOE02000006.1|GCF_001544915.2_119     -            428 benzo_1_2_benA       TIGR03229    433     9e-55  195.7   0.0   1   2   2.7e-48   2.3e-45  164.6   0.0    15   215    22   218    17   224 0.94 # 132971 # 134254 # 1 # ID=128773_119;partial=00;start_type=ATG;rbs_motif=None;rbs_spacer=None;gc_cont=0.598
NZ_FCOE02000006.1|GCF_001544915.2_119     -            428 benzo_1_2_benA       TIGR03229    433     9e-55  195.7   0.0   2   2   2.7e-07   0.00022   29.0   0.0   296   373   304   378   294   394 0.92 # 132971 # 134254 # 1 # ID=128773_119;partial=00;start_type=ATG;rbs_motif=None;rbs_spacer=None;gc_cont=0.598
NZ_LT977006.1|GCF_900250015.1_64          -            445 benzo_1_2_benA       TIGR03229    433     2e-54  194.5   0.0   1   2   2.9e-47   2.4e-44  161.2   0.0    15   224    19   230    15   245 0.91 # 67662 # 68996 # 1 # ID=206976_64;partial=00;start_type=ATG;rbs_motif=AGGAG;rbs_spacer=5-10bp;gc_cont=0.671
NZ_LT977006.1|GCF_900250015.1_64          -            445 benzo_1_2_benA       TIGR03229    433     2e-54  194.5   0.0   2   2   5.5e-08   4.5e-05   31.3   0.0   275   385   291   401   287   417 0.87 # 67662 # 68996 # 1 # ID=206976_64;partial=00;start_type=ATG;rbs_motif=AGGAG;rbs_spacer=5-10bp;gc_cont=0.671
NZ_LT976967.1|GCF_900249855.1_522         -            445 benzo_1_2_benA       TIGR03229    433   2.2e-54  194.4   0.0   1   2   3.1e-47   2.5e-44  161.1   0.0    15   224    19   230    15   245 0.92 # 582503 # 583837 # 1 # ID=465847_522;partial=00;start_type=ATG;rbs_motif=AGGAG;rbs_spacer=5-10bp;gc_cont=0.672
NZ_LT976967.1|GCF_900249855.1_522         -            445 benzo_1_2_benA       TIGR03229    433   2.2e-54  194.4   0.0   2   2   5.7e-08   4.7e-05   31.2   0.0   276   385   292   401   288   417 0.88 # 582503 # 583837 # 1 # ID=465847_522;partial=00;start_type=ATG;rbs_motif=AGGAG;rbs_spacer=5-10bp;gc_cont=0.672
NZ_LT976973.1|GCF_900249845.1_524         -            445 benzo_1_2_benA       TIGR03229    433   2.2e-54  194.4   0.0   1   2   3.1e-47   2.5e-44  161.1   0.0    15   224    19   230    15   245 0.92 # 582080 # 583414 # 1 # ID=172609_524;partial=00;start_type=ATG;rbs_motif=AGGAG;rbs_spacer=5-10bp;gc_cont=0.672
NZ_LT976973.1|GCF_900249845.1_524         -            445 benzo_1_2_benA       TIGR03229    433   2.2e-54  194.4   0.0   2   2   5.7e-08   4.7e-05   31.2   0.0   276   385   292   401   288   417 0.88 # 582080 # 583414 # 1 # ID=172609_524;partial=00;start_type=ATG;rbs_motif=AGGAG;rbs_spacer=5-10bp;gc_cont=0.672
NZ_LT976982.1|GCF_900249895.1_537         -            445 benzo_1_2_benA       TIGR03229    433   2.2e-54  194.4   0.0   1   2   3.1e-47   2.5e-44  161.1   0.0    15   224    19   230    15   245 0.92 # 597324 # 598658 # 1 # ID=327308_537;partial=00;start_type=ATG;rbs_motif=AGGAG;rbs_spacer=5-10bp;gc_cont=0.672
NZ_LT976982.1|GCF_900249895.1_537         -            445 benzo_1_2_benA       TIGR03229    433   2.2e-54  194.4   0.0   2   2   5.7e-08   4.7e-05   31.2   0.0   276   385   292   401   288   417 0.88 # 597324 # 598658 # 1 # ID=327308_537;partial=00;start_type=ATG;rbs_motif=AGGAG;rbs_spacer=5-10bp;gc_cont=0.672
SCSG01000024.1|GCA_004322135.1_8          -            436 benzo_1_2_benA       TIGR03229    433   2.9e-54  194.0   0.4   1   1   5.6e-57   4.6e-54  193.3   0.4    16   381    17   393    14   407 0.89 # 4908 # 6215 # -1 # ID=349520_8;partial=00;start_type=ATG;rbs_motif=AGGAG;rbs_spacer=5-10bp;gc_cont=0.570
NZ_JAFA01000033.1|GCF_000519185.1_62      -            446 benzo_1_2_benA       TIGR03229    433   3.6e-54  193.7   0.0   1   2   1.6e-47   1.3e-44  162.0   0.0    15   224    19   230    15   244 0.94 # 66339 # 67676 # 1 # ID=127499_62;partial=00;start_type=ATG;rbs_motif=GGAG/GAGG;rbs_spacer=5-10bp;gc_cont=0.650
NZ_JAFA01000033.1|GCF_000519185.1_62      -            446 benzo_1_2_benA       TIGR03229    433   3.6e-54  193.7   0.0   2   2   1.8e-07   0.00015   29.6   0.0   275   385   291   401   287   418 0.84 # 66339 # 67676 # 1 # ID=127499_62;partial=00;start_type=ATG;rbs_motif=GGAG/GAGG;rbs_spacer=5-10bp;gc_cont=0.650
NZ_QKWJ01000080.1|GCF_003353055.1_22      -            402 benzo_1_2_benA       TIGR03229    433   4.4e-54  193.4   0.0   1   2   4.4e-54   3.6e-51  183.7   0.0    17   215     2   197     1   200 0.93 # 22333 # 23538 # 1 # ID=178366_22;partial=00;start_type=GTG;rbs_motif=GGA/GAG/AGG;rbs_spacer=5-10bp;gc_cont=0.576
NZ_QKWJ01000080.1|GCF_003353055.1_22      -            402 benzo_1_2_benA       TIGR03229    433   4.4e-54  193.4   0.0   2   2      0.83   6.8e+02    7.5   0.0   278   387   260   366   252   373 0.80 # 22333 # 23538 # 1 # ID=178366_22;partial=00;start_type=GTG;rbs_motif=GGA/GAG/AGG;rbs_spacer=5-10bp;gc_cont=0.576
SCSG01000004.1|GCA_004322135.1_38         -            441 benzo_1_2_benA       TIGR03229    433   4.6e-54  193.3   0.0   1   2   1.8e-52   1.5e-49  178.4   0.0    16   221    19   226    16   234 0.95 # 43098 # 44420 # 1 # ID=349526_38;partial=00;start_type=ATG;rbs_motif=GGA/GAG/AGG;rbs_spacer=5-10bp;gc_cont=0.587
SCSG01000004.1|GCA_004322135.1_38         -            441 benzo_1_2_benA       TIGR03229    433   4.6e-54  193.3   0.0   2   2     0.022        18   12.7   0.0   278   385   292   399   286   402 0.86 # 43098 # 44420 # 1 # ID=349526_38;partial=00;start_type=ATG;rbs_motif=GGA/GAG/AGG;rbs_spacer=5-10bp;gc_cont=0.587
NZ_LT992559.1|GCF_900249905.1_342         -            445 benzo_1_2_benA       TIGR03229    433   5.5e-54  193.1   0.0   1   2   4.3e-47   3.6e-44  160.6   0.0    15   224    19   230    15   245 0.92 # 360456 # 361790 # 1 # ID=132365_342;partial=00;start_type=ATG;rbs_motif=AGGAG;rbs_spacer=5-10bp;gc_cont=0.672
NZ_LT992559.1|GCF_900249905.1_342         -            445 benzo_1_2_benA       TIGR03229    433   5.5e-54  193.1   0.0   2   2     1e-07   8.2e-05   30.4   0.0   276   385   292   401   288   417 0.88 # 360456 # 361790 # 1 # ID=132365_342;partial=00;start_type=ATG;rbs_motif=AGGAG;rbs_spacer=5-10bp;gc_cont=0.672
NZ_LT992562.1|GCF_900249915.1_345         -            445 benzo_1_2_benA       TIGR03229    433   5.5e-54  193.1   0.0   1   2   4.3e-47   3.6e-44  160.6   0.0    15   224    19   230    15   245 0.92 # 362615 # 363949 # 1 # ID=329064_345;partial=00;start_type=ATG;rbs_motif=AGGAG;rbs_spacer=5-10bp;gc_cont=0.672
NZ_LT992562.1|GCF_900249915.1_345         -            445 benzo_1_2_benA       TIGR03229    433   5.5e-54  193.1   0.0   2   2     1e-07   8.2e-05   30.4   0.0   276   385   292   401   288   417 0.88 # 362615 # 363949 # 1 # ID=329064_345;partial=00;start_type=ATG;rbs_motif=AGGAG;rbs_spacer=5-10bp;gc_cont=0.672
NZ_LT992566.1|GCF_900250005.1_343         -            445 benzo_1_2_benA       TIGR03229    433   5.5e-54  193.1   0.0   1   2   4.3e-47   3.6e-44  160.6   0.0    15   224    19   230    15   245 0.92 # 361210 # 362544 # 1 # ID=461904_343;partial=00;start_type=ATG;rbs_motif=AGGAG;rbs_spacer=5-10bp;gc_cont=0.672
NZ_LT992566.1|GCF_900250005.1_343         -            445 benzo_1_2_benA       TIGR03229    433   5.5e-54  193.1   0.0   2   2     1e-07   8.2e-05   30.4   0.0   276   385   292   401   288   417 0.88 # 361210 # 362544 # 1 # ID=461904_343;partial=00;start_type=ATG;rbs_motif=AGGAG;rbs_spacer=5-10bp;gc_cont=0.672
NZ_LT992568.1|GCF_900249925.1_343         -            445 benzo_1_2_benA       TIGR03229    433   5.5e-54  193.1   0.0   1   2   4.3e-47   3.6e-44  160.6   0.0    15   224    19   230    15   245 0.92 # 361513 # 362847 # 1 # ID=183369_343;partial=00;start_type=ATG;rbs_motif=AGGAG;rbs_spacer=5-10bp;gc_cont=0.672
NZ_LT992568.1|GCF_900249925.1_343         -            445 benzo_1_2_benA       TIGR03229    433   5.5e-54  193.1   0.0   2   2     1e-07   8.2e-05   30.4   0.0   276   385   292   401   288   417 0.88 # 361513 # 362847 # 1 # ID=183369_343;partial=00;start_type=ATG;rbs_motif=AGGAG;rbs_spacer=5-10bp;gc_cont=0.672
MEFX01000016.1|GCA_001725315.1_7          -            427 benzo_1_2_benA       TIGR03229    433   6.7e-54  192.8   0.2   1   1   2.3e-55   1.9e-52  188.0   1.0    12   211    12   210     7   221 0.95 # 6426 # 7706 # 1 # ID=387548_7;partial=00;start_type=GTG;rbs_motif=AGGAG;rbs_spacer=5-10bp;gc_cont=0.641
NZ_BBJI01000037.1|GCF_000739795.1_40      -            453 benzo_1_2_benA       TIGR03229    433   1.2e-53  192.0   0.0   1   2   2.9e-54   2.4e-51  184.3   0.0    11   212    14   214     8   239 0.95 # 46086 # 47444 # -1 # ID=418421_40;partial=00;start_type=ATG;rbs_motif=GGAGG;rbs_spacer=5-10bp;gc_cont=0.638
NZ_BBJI01000037.1|GCF_000739795.1_40      -            453 benzo_1_2_benA       TIGR03229    433   1.2e-53  192.0   0.0   2   2       3.2   2.6e+03    5.6   0.0   313   374   321   382   317   390 0.87 # 46086 # 47444 # -1 # ID=418421_40;partial=00;start_type=ATG;rbs_motif=GGAGG;rbs_spacer=5-10bp;gc_cont=0.638
NZ_RDRT01000002.1|GCF_003693385.1_2179    -            427 benzo_1_2_benA       TIGR03229    433   1.2e-53  191.9   0.0   1   2   6.1e-48     5e-45  163.4   0.0    15   215    22   218    19   224 0.93 # 2452434 # 2453714 # -1 # ID=222328_2179;partial=00;start_type=ATG;rbs_motif=GGA/GAG/AGG;rbs_spacer=5-10bp;gc_cont=0.601
NZ_RDRT01000002.1|GCF_003693385.1_2179    -            427 benzo_1_2_benA       TIGR03229    433   1.2e-53  191.9   0.0   2   2     2e-06    0.0016   26.1   0.0   296   373   303   377   295   384 0.91 # 2452434 # 2453714 # -1 # ID=222328_2179;partial=00;start_type=ATG;rbs_motif=GGA/GAG/AGG;rbs_spacer=5-10bp;gc_cont=0.601
NZ_RSET01000002.1|GCF_003945255.1_1071    -            427 benzo_1_2_benA       TIGR03229    433   1.2e-53  191.9   0.0   1   2   6.1e-48     5e-45  163.4   0.0    15   215    22   218    19   224 0.93 # 1235429 # 1236709 # 1 # ID=412432_1071;partial=00;start_type=ATG;rbs_motif=GGA/GAG/AGG;rbs_spacer=5-10bp;gc_cont=0.601
NZ_RSET01000002.1|GCF_003945255.1_1071    -            427 benzo_1_2_benA       TIGR03229    433   1.2e-53  191.9   0.0   2   2     2e-06    0.0016   26.1   0.0   296   373   303   377   295   384 0.91 # 1235429 # 1236709 # 1 # ID=412432_1071;partial=00;start_type=ATG;rbs_motif=GGA/GAG/AGG;rbs_spacer=5-10bp;gc_cont=0.601
NZ_SOSF01000002.1|GCF_004366615.1_2527    -            427 benzo_1_2_benA       TIGR03229    433   1.2e-53  191.9   0.0   1   2   6.1e-48     5e-45  163.4   0.0    15   215    22   218    19   224 0.93 # 2914130 # 2915410 # 1 # ID=503076_2527;partial=00;start_type=ATG;rbs_motif=GGA/GAG/AGG;rbs_spacer=5-10bp;gc_cont=0.601
NZ_SOSF01000002.1|GCF_004366615.1_2527    -            427 benzo_1_2_benA       TIGR03229    433   1.2e-53  191.9   0.0   2   2     2e-06    0.0016   26.1   0.0   296   373   303   377   295   384 0.91 # 2914130 # 2915410 # 1 # ID=503076_2527;partial=00;start_type=ATG;rbs_motif=GGA/GAG/AGG;rbs_spacer=5-10bp;gc_cont=0.601
BAMQ01000162.1|GCA_000616025.1_6          -            453 benzo_1_2_benA       TIGR03229    433   1.4e-53  191.7   0.0   1   2   3.5e-54   2.9e-51  184.1   0.0    11   212    14   214     8   239 0.95 # 4202 # 5560 # 1 # ID=515213_6;partial=00;start_type=ATG;rbs_motif=GGAGG;rbs_spacer=5-10bp;gc_cont=0.634
BAMQ01000162.1|GCA_000616025.1_6          -            453 benzo_1_2_benA       TIGR03229    433   1.4e-53  191.7   0.0   2   2       3.2   2.6e+03    5.6   0.0   313   374   321   382   317   390 0.87 # 4202 # 5560 # 1 # ID=515213_6;partial=00;start_type=ATG;rbs_motif=GGAGG;rbs_spacer=5-10bp;gc_cont=0.634
NZ_ANSK01000007.1|GCF_000341045.1_165     -            453 benzo_1_2_benA       TIGR03229    433   1.4e-53  191.7   0.0   1   2   3.5e-54   2.9e-51  184.1   0.0    11   212    14   214     8   239 0.95 # 192465 # 193823 # 1 # ID=126673_165;partial=00;start_type=ATG;rbs_motif=GGAGG;rbs_spacer=5-10bp;gc_cont=0.634
NZ_ANSK01000007.1|GCF_000341045.1_165     -            453 benzo_1_2_benA       TIGR03229    433   1.4e-53  191.7   0.0   2   2       3.2   2.6e+03    5.6   0.0   313   374   321   382   317   390 0.87 # 192465 # 193823 # 1 # ID=126673_165;partial=00;start_type=ATG;rbs_motif=GGAGG;rbs_spacer=5-10bp;gc_cont=0.634
NZ_RJZE01000018.1|GCF_003986935.1_119     -            453 benzo_1_2_benA       TIGR03229    433   1.4e-53  191.7   0.0   1   2   3.5e-54   2.9e-51  184.1   0.0    11   212    14   214     8   239 0.95 # 129418 # 130776 # 1 # ID=73355_119;partial=00;start_type=ATG;rbs_motif=GGAGG;rbs_spacer=5-10bp;gc_cont=0.634
NZ_RJZE01000018.1|GCF_003986935.1_119     -            453 benzo_1_2_benA       TIGR03229    433   1.4e-53  191.7   0.0   2   2       3.2   2.6e+03    5.6   0.0   313   374   321   382   317   390 0.87 # 129418 # 130776 # 1 # ID=73355_119;partial=00;start_type=ATG;rbs_motif=GGAGG;rbs_spacer=5-10bp;gc_cont=0.634
NZ_LT976875.1|GCF_900249825.1_409         -            445 benzo_1_2_benA       TIGR03229    433   2.1e-53  191.1   0.0   1   2   9.7e-47     8e-44  159.5   0.0    15   224    19   230    15   245 0.92 # 450537 # 451871 # 1 # ID=269680_409;partial=00;start_type=ATG;rbs_motif=GGAGG;rbs_spacer=5-10bp;gc_cont=0.673
NZ_LT976875.1|GCF_900249825.1_409         -            445 benzo_1_2_benA       TIGR03229    433   2.1e-53  191.1   0.0   2   2   1.7e-07   0.00014   29.6   0.0   275   385   291   401   287   416 0.87 # 450537 # 451871 # 1 # ID=269680_409;partial=00;start_type=ATG;rbs_motif=GGAGG;rbs_spacer=5-10bp;gc_cont=0.673
NZ_LT976964.1|GCF_900249775.1_556         -            445 benzo_1_2_benA       TIGR03229    433   2.1e-53  191.1   0.0   1   2   9.7e-47     8e-44  159.5   0.0    15   224    19   230    15   245 0.92 # 609672 # 611006 # 1 # ID=34414_556;partial=00;start_type=ATG;rbs_motif=GGAGG;rbs_spacer=5-10bp;gc_cont=0.673
NZ_LT976964.1|GCF_900249775.1_556         -            445 benzo_1_2_benA       TIGR03229    433   2.1e-53  191.1   0.0   2   2   1.7e-07   0.00014   29.6   0.0   275   385   291   401   287   416 0.87 # 609672 # 611006 # 1 # ID=34414_556;partial=00;start_type=ATG;rbs_motif=GGAGG;rbs_spacer=5-10bp;gc_cont=0.673
NZ_LT977070.1|GCF_900250075.1_546         -            445 benzo_1_2_benA       TIGR03229    433   2.1e-53  191.1   0.0   1   2   9.7e-47     8e-44  159.5   0.0    15   224    19   230    15   245 0.92 # 593220 # 594554 # 1 # ID=263992_546;partial=00;start_type=ATG;rbs_motif=GGAGG;rbs_spacer=5-10bp;gc_cont=0.675
NZ_LT977070.1|GCF_900250075.1_546         -            445 benzo_1_2_benA       TIGR03229    433   2.1e-53  191.1   0.0   2   2   1.7e-07   0.00014   29.6   0.0   275   385   291   401   287   416 0.87 # 593220 # 594554 # 1 # ID=263992_546;partial=00;start_type=ATG;rbs_motif=GGAGG;rbs_spacer=5-10bp;gc_cont=0.675
NZ_LT984813.1|GCF_900250085.1_302         -            445 benzo_1_2_benA       TIGR03229    433   3.9e-53  190.3   0.0   1   2   1.8e-46   1.5e-43  158.6   0.0    15   224    19   230    15   245 0.92 # 312272 # 313606 # 1 # ID=118901_302;partial=00;start_type=ATG;rbs_motif=GGAGG;rbs_spacer=5-10bp;gc_cont=0.676
NZ_LT984813.1|GCF_900250085.1_302         -            445 benzo_1_2_benA       TIGR03229    433   3.9e-53  190.3   0.0   2   2   1.7e-07   0.00014   29.6   0.0   275   385   291   401   287   416 0.87 # 312272 # 313606 # 1 # ID=118901_302;partial=00;start_type=ATG;rbs_motif=GGAGG;rbs_spacer=5-10bp;gc_cont=0.676
NZ_CP040077.1|GCF_005280735.1_2313        -            461 benzo_1_2_benA       TIGR03229    433   4.8e-53  190.0   0.0   1   1   1.3e-55   1.1e-52  188.8   0.0    15   385    28   408    25   417 0.85 # 2662967 # 2664349 # -1 # ID=92531_2313;partial=00;start_type=ATG;rbs_motif=GGAGG;rbs_spacer=5-10bp;gc_cont=0.615
NZ_LT992572.1|GCF_900249965.1_465         -            445 benzo_1_2_benA       TIGR03229    433   4.8e-53  190.0   0.0   1   2   6.8e-46   5.6e-43  156.7   0.0    15   224    19   230    15   245 0.91 # 491650 # 492984 # 1 # ID=273396_465;partial=00;start_type=ATG;rbs_motif=AGGAG;rbs_spacer=5-10bp;gc_cont=0.671
NZ_LT992572.1|GCF_900249965.1_465         -            445 benzo_1_2_benA       TIGR03229    433   4.8e-53  190.0   0.0   2   2   5.5e-08   4.5e-05   31.3   0.0   275   385   291   401   287   417 0.87 # 491650 # 492984 # 1 # ID=273396_465;partial=00;start_type=ATG;rbs_motif=AGGAG;rbs_spacer=5-10bp;gc_cont=0.671
NZ_MCNV01000018.1|GCF_001718195.1_124     -            446 benzo_1_2_benA       TIGR03229    433   5.1e-53  189.9   0.0   1   2   2.1e-48   1.8e-45  164.9   0.0    15   224    19   230    15   247 0.93 # 145212 # 146549 # -1 # ID=407775_124;partial=00;start_type=ATG;rbs_motif=GGAG/GAGG;rbs_spacer=5-10bp;gc_cont=0.641
NZ_MCNV01000018.1|GCF_001718195.1_124     -            446 benzo_1_2_benA       TIGR03229    433   5.1e-53  189.9   0.0   2   2   1.7e-05     0.014   23.0   0.0   277   385   293   401   265   418 0.80 # 145212 # 146549 # -1 # ID=407775_124;partial=00;start_type=ATG;rbs_motif=GGAG/GAGG;rbs_spacer=5-10bp;gc_cont=0.641
NZ_OFTR01000012.1|GCF_900250055.1_55      -            445 benzo_1_2_benA       TIGR03229    433     1e-52  188.9   0.0   1   2   4.5e-46   3.7e-43  157.2   0.0    15   224    19   230    15   245 0.92 # 56990 # 58324 # 1 # ID=503599_55;partial=00;start_type=ATG;rbs_motif=GGAGG;rbs_spacer=5-10bp;gc_cont=0.673
NZ_OFTR01000012.1|GCF_900250055.1_55      -            445 benzo_1_2_benA       TIGR03229    433     1e-52  188.9   0.0   2   2   1.8e-07   0.00015   29.5   0.0   275   385   291   401   287   414 0.87 # 56990 # 58324 # 1 # ID=503599_55;partial=00;start_type=ATG;rbs_motif=GGAGG;rbs_spacer=5-10bp;gc_cont=0.673
NZ_QDHA01000141.1|GCF_003326035.1_5       -            450 benzo_1_2_benA       TIGR03229    433   1.1e-52  188.8   0.0   1   2   2.7e-48   2.2e-45  164.6   0.0    16   215    17   218    15   228 0.91 # 3374 # 4723 # -1 # ID=391050_5;partial=00;start_type=ATG;rbs_motif=AGGAG;rbs_spacer=5-10bp;gc_cont=0.627
NZ_QDHA01000141.1|GCF_003326035.1_5       -            450 benzo_1_2_benA       TIGR03229    433   1.1e-52  188.8   0.0   2   2   3.3e-05     0.027   22.1   0.0   312   385   323   396   318   403 0.88 # 3374 # 4723 # -1 # ID=391050_5;partial=00;start_type=ATG;rbs_motif=AGGAG;rbs_spacer=5-10bp;gc_cont=0.627
NZ_SGIR01000398.1|GCF_004347225.1_55      -            449 benzo_1_2_benA       TIGR03229    433   1.5e-52  188.3   0.0   1   2   7.7e-50   6.3e-47  169.7   0.2    15   237    18   242    14   244 0.94 # 63509 # 64855 # -1 # ID=317963_55;partial=00;start_type=ATG;rbs_motif=GGAGG;rbs_spacer=5-10bp;gc_cont=0.664
NZ_SGIR01000398.1|GCF_004347225.1_55      -            449 benzo_1_2_benA       TIGR03229    433   1.5e-52  188.3   0.0   2   2    0.0017       1.4   16.4   0.0   276   383   290   397   284   401 0.88 # 63509 # 64855 # -1 # ID=317963_55;partial=00;start_type=ATG;rbs_motif=GGAGG;rbs_spacer=5-10bp;gc_cont=0.664
NZ_BAYD01000008.1|GCF_000685075.1_28      -            455 benzo_1_2_benA       TIGR03229    433   2.7e-52  187.5   0.0   1   1   4.9e-55     4e-52  186.9   0.0    15   396    22   421    19   440 0.86 # 28393 # 29757 # -1 # ID=87184_28;partial=00;start_type=ATG;rbs_motif=GGAGG;rbs_spacer=5-10bp;gc_cont=0.618
NZ_PUIQ01000086.1|GCF_002968055.1_8       -            449 benzo_1_2_benA       TIGR03229    433   3.4e-52  187.2   0.0   1   2   7.7e-50   6.3e-47  169.7   0.2    15   237    18   242    14   244 0.94 # 8143 # 9489 # -1 # ID=246979_8;partial=00;start_type=ATG;rbs_motif=GGAGG;rbs_spacer=5-10bp;gc_cont=0.666
NZ_PUIQ01000086.1|GCF_002968055.1_8       -            449 benzo_1_2_benA       TIGR03229    433   3.4e-52  187.2   0.0   2   2    0.0038       3.2   15.2   0.0   276   383   290   397   284   401 0.87 # 8143 # 9489 # -1 # ID=246979_8;partial=00;start_type=ATG;rbs_motif=GGAGG;rbs_spacer=5-10bp;gc_cont=0.666
NZ_AXAN01000001.1|GCF_000472825.1_95      -            452 benzo_1_2_benA       TIGR03229    433   3.8e-52  187.0   0.1   1   2   1.8e-51   1.5e-48  175.1   0.0    15   215    17   216     9   240 0.95 # 101657 # 103012 # -1 # ID=154059_95;partial=00;start_type=ATG;rbs_motif=GGAGG;rbs_spacer=5-10bp;gc_cont=0.646
NZ_AXAN01000001.1|GCF_000472825.1_95      -            452 benzo_1_2_benA       TIGR03229    433   3.8e-52  187.0   0.1   2   2      0.16   1.3e+02    9.9   0.0   313   376   320   383   316   391 0.89 # 101657 # 103012 # -1 # ID=154059_95;partial=00;start_type=ATG;rbs_motif=GGAGG;rbs_spacer=5-10bp;gc_cont=0.646
NZ_AXAO01000008.1|GCF_000472845.1_177     -            452 benzo_1_2_benA       TIGR03229    433   3.8e-52  187.0   0.1   1   2   1.8e-51   1.5e-48  175.1   0.0    15   215    17   216     9   240 0.95 # 215515 # 216870 # 1 # ID=482960_177;partial=00;start_type=ATG;rbs_motif=GGAGG;rbs_spacer=5-10bp;gc_cont=0.643
NZ_AXAO01000008.1|GCF_000472845.1_177     -            452 benzo_1_2_benA       TIGR03229    433   3.8e-52  187.0   0.1   2   2      0.16   1.3e+02    9.9   0.0   313   376   320   383   316   391 0.89 # 215515 # 216870 # 1 # ID=482960_177;partial=00;start_type=ATG;rbs_motif=GGAGG;rbs_spacer=5-10bp;gc_cont=0.643
NZ_BBJJ01000001.1|GCF_000739815.1_58      -            452 benzo_1_2_benA       TIGR03229    433   3.8e-52  187.0   0.1   1   2   1.8e-51   1.5e-48  175.1   0.0    15   215    17   216     9   240 0.95 # 59191 # 60546 # -1 # ID=266219_58;partial=00;start_type=ATG;rbs_motif=GGAGG;rbs_spacer=5-10bp;gc_cont=0.646
NZ_BBJJ01000001.1|GCF_000739815.1_58      -            452 benzo_1_2_benA       TIGR03229    433   3.8e-52  187.0   0.1   2   2      0.16   1.3e+02    9.9   0.0   313   376   320   383   316   391 0.89 # 59191 # 60546 # -1 # ID=266219_58;partial=00;start_type=ATG;rbs_motif=GGAGG;rbs_spacer=5-10bp;gc_cont=0.646
NZ_QLSU01000049.1|GCF_003268775.1_7       -            452 benzo_1_2_benA       TIGR03229    433   3.9e-52  187.0   0.1   1   2   1.5e-51   1.3e-48  175.3   0.0    15   215    17   216     9   240 0.95 # 5738 # 7093 # 1 # ID=461967_7;partial=00;start_type=ATG;rbs_motif=GGAGG;rbs_spacer=5-10bp;gc_cont=0.645
NZ_QLSU01000049.1|GCF_003268775.1_7       -            452 benzo_1_2_benA       TIGR03229    433   3.9e-52  187.0   0.1   2   2      0.18   1.5e+02    9.7   0.0   313   376   320   383   316   391 0.89 # 5738 # 7093 # 1 # ID=461967_7;partial=00;start_type=ATG;rbs_motif=GGAGG;rbs_spacer=5-10bp;gc_cont=0.645
NZ_BGPQ01000005.1|GCF_003402535.1_197     -            452 benzo_1_2_benA       TIGR03229    433   4.1e-52  186.9   0.0   1   2   1.5e-46   1.3e-43  158.8   0.0    15   221    26   234    22   250 0.92 # 221834 # 223189 # -1 # ID=25424_197;partial=00;start_type=ATG;rbs_motif=None;rbs_spacer=None;gc_cont=0.664
NZ_BGPQ01000005.1|GCF_003402535.1_197     -            452 benzo_1_2_benA       TIGR03229    433   4.1e-52  186.9   0.0   2   2   2.1e-06    0.0017   26.0   0.0   276   385   299   408   292   423 0.84 # 221834 # 223189 # -1 # ID=25424_197;partial=00;start_type=ATG;rbs_motif=None;rbs_spacer=None;gc_cont=0.664
NZ_LT977064.1|GCF_900250025.1_389         -            445 benzo_1_2_benA       TIGR03229    433   4.3e-52  186.8   0.0   1   2     2e-45   1.6e-42  155.1   0.0    15   224    19   230    15   245 0.92 # 416821 # 418155 # 1 # ID=457321_389;partial=00;start_type=ATG;rbs_motif=GGAGG;rbs_spacer=5-10bp;gc_cont=0.675
NZ_LT977064.1|GCF_900250025.1_389         -            445 benzo_1_2_benA       TIGR03229    433   4.3e-52  186.8   0.0   2   2   1.7e-07   0.00014   29.6   0.0   275   385   291   401   287   416 0.87 # 416821 # 418155 # 1 # ID=457321_389;partial=00;start_type=ATG;rbs_motif=GGAGG;rbs_spacer=5-10bp;gc_cont=0.675
SCRV01000066.1|GCA_004299625.1_120        -            445 benzo_1_2_benA       TIGR03229    433   5.1e-52  186.6   0.0   1   1   1.1e-54   9.5e-52  185.7   0.0    15   385    19   400    17   404 0.90 # 141106 # 142440 # -1 # ID=314828_120;partial=00;start_type=ATG;rbs_motif=GGAG/GAGG;rbs_spacer=5-10bp;gc_cont=0.629
SCSK01000048.1|GCA_004297875.1_112        -            445 benzo_1_2_benA       TIGR03229    433   5.1e-52  186.6   0.0   1   1   1.1e-54   9.5e-52  185.7   0.0    15   385    19   400    17   404 0.90 # 122698 # 124032 # 1 # ID=507517_112;partial=00;start_type=ATG;rbs_motif=GGAG/GAGG;rbs_spacer=5-10bp;gc_cont=0.628
NZ_QEOB01000031.1|GCF_003096875.1_73      -            452 benzo_1_2_benA       TIGR03229    433   5.5e-52  186.5   0.1   1   2   2.2e-51   1.8e-48  174.8   0.0    15   215    17   216     9   240 0.95 # 80460 # 81815 # -1 # ID=180402_73;partial=00;start_type=ATG;rbs_motif=GGAGG;rbs_spacer=5-10bp;gc_cont=0.643
NZ_QEOB01000031.1|GCF_003096875.1_73      -            452 benzo_1_2_benA       TIGR03229    433   5.5e-52  186.5   0.1   2   2      0.18   1.5e+02    9.7   0.0   313   376   320   383   316   391 0.89 # 80460 # 81815 # -1 # ID=180402_73;partial=00;start_type=ATG;rbs_motif=GGAGG;rbs_spacer=5-10bp;gc_cont=0.643
NZ_CP038149.1|GCF_004524855.1_1064        -            455 benzo_1_2_benA       TIGR03229    433   7.4e-52  186.0   0.0   1   1   1.3e-54   1.1e-51  185.5   0.0    15   389    22   409    19   425 0.87 # 1238076 # 1239440 # -1 # ID=345015_1064;partial=00;start_type=ATG;rbs_motif=AGGAGG;rbs_spacer=5-10bp;gc_cont=0.614
NZ_CP016443.1|GCF_001742165.1_3           -            448 benzo_1_2_benA       TIGR03229    433   1.1e-51  185.4   0.0   1   2   1.2e-48   9.8e-46  165.8   0.2    15   237    18   242    14   244 0.92 # 2086 # 3429 # 1 # ID=524214_3;partial=00;start_type=ATG;rbs_motif=GGAGG;rbs_spacer=5-10bp;gc_cont=0.667
NZ_CP016443.1|GCF_001742165.1_3           -            448 benzo_1_2_benA       TIGR03229    433   1.1e-51  185.4   0.0   2   2   0.00088      0.73   17.4   0.0   276   383   290   397   284   401 0.88 # 2086 # 3429 # 1 # ID=524214_3;partial=00;start_type=ATG;rbs_motif=GGAGG;rbs_spacer=5-10bp;gc_cont=0.667
NZ_FMYQ01000038.1|GCF_900096975.1_6       -            452 benzo_1_2_benA       TIGR03229    433   1.3e-51  185.3   0.1   1   2   5.2e-51   4.3e-48  173.6   0.1    15   215    17   216     9   221 0.95 # 4948 # 6303 # 1 # ID=529313_6;partial=00;start_type=ATG;rbs_motif=GGAGG;rbs_spacer=5-10bp;gc_cont=0.636
NZ_FMYQ01000038.1|GCF_900096975.1_6       -            452 benzo_1_2_benA       TIGR03229    433   1.3e-51  185.3   0.1   2   2      0.18   1.5e+02    9.7   0.0   313   376   320   383   316   391 0.89 # 4948 # 6303 # 1 # ID=529313_6;partial=00;start_type=ATG;rbs_motif=GGAGG;rbs_spacer=5-10bp;gc_cont=0.636
NZ_RQIS01000026.1|GCF_003837865.1_17      -            452 benzo_1_2_benA       TIGR03229    433   1.3e-51  185.2   0.0   1   2   2.9e-51   2.4e-48  174.4   0.0    15   215    17   216     9   242 0.90 # 19752 # 21107 # -1 # ID=420483_17;partial=00;start_type=ATG;rbs_motif=AGGAG;rbs_spacer=5-10bp;gc_cont=0.626
NZ_RQIS01000026.1|GCF_003837865.1_17      -            452 benzo_1_2_benA       TIGR03229    433   1.3e-51  185.2   0.0   2   2      0.34   2.8e+02    8.8   0.0   313   375   320   382   316   391 0.87 # 19752 # 21107 # -1 # ID=420483_17;partial=00;start_type=ATG;rbs_motif=AGGAG;rbs_spacer=5-10bp;gc_cont=0.626
NZ_JJMR01000050.1|GCF_000633145.1_22      -            451 benzo_1_2_benA       TIGR03229    433   2.2e-51  184.5   0.3   1   1   1.2e-53     1e-50  182.3   0.3    16   386    17   397     3   406 0.88 # 25350 # 26702 # 1 # ID=361872_22;partial=00;start_type=ATG;rbs_motif=AGGA;rbs_spacer=5-10bp;gc_cont=0.661
NZ_CP033431.1|GCF_003713105.1_516         -            451 benzo_1_2_benA       TIGR03229    433   2.2e-51  184.5   0.4   1   1   2.2e-53   1.8e-50  181.4   0.4    16   386    17   397    15   406 0.88 # 623570 # 624922 # 1 # ID=154675_516;partial=00;start_type=ATG;rbs_motif=AGGA;rbs_spacer=5-10bp;gc_cont=0.662
NZ_LOZK01000054.1|GCF_001527485.1_13      -            451 benzo_1_2_benA       TIGR03229    433   2.2e-51  184.5   0.4   1   1   2.2e-53   1.8e-50  181.4   0.4    16   386    17   397    15   406 0.88 # 10092 # 11444 # -1 # ID=170668_13;partial=00;start_type=ATG;rbs_motif=AGGA;rbs_spacer=5-10bp;gc_cont=0.660
NZ_PDDY01000001.1|GCF_002554225.1_546     -            451 benzo_1_2_benA       TIGR03229    433   2.2e-51  184.4   0.3   1   1   1.3e-53     1e-50  182.2   0.3    16   386    17   397     3   406 0.87 # 634580 # 635932 # -1 # ID=221842_546;partial=00;start_type=ATG;rbs_motif=AGGA;rbs_spacer=5-10bp;gc_cont=0.664
NZ_PDDZ01000003.1|GCF_002554395.1_957     -            451 benzo_1_2_benA       TIGR03229    433   2.2e-51  184.4   0.3   1   1   1.3e-53     1e-50  182.2   0.3    16   386    17   397     3   406 0.87 # 1132418 # 1133770 # -1 # ID=345435_957;partial=00;start_type=ATG;rbs_motif=AGGA;rbs_spacer=5-10bp;gc_cont=0.664
NZ_PVFX01000035.1|GCF_002980955.1_22      -            451 benzo_1_2_benA       TIGR03229    433   2.2e-51  184.4   0.3   1   1   1.3e-53     1e-50  182.2   0.3    16   386    17   397     3   406 0.87 # 17742 # 19094 # -1 # ID=538915_22;partial=00;start_type=ATG;rbs_motif=AGGA;rbs_spacer=5-10bp;gc_cont=0.664
NZ_KN150999.1|GCF_000757585.1_111         -            451 benzo_1_2_benA       TIGR03229    433   2.5e-51  184.3   0.5   1   1   3.3e-53   2.7e-50  180.8   0.5    16   386    17   397    15   406 0.88 # 123685 # 125037 # 1 # ID=527760_111;partial=00;start_type=ATG;rbs_motif=AGGA;rbs_spacer=5-10bp;gc_cont=0.662
NZ_JUSV01002451.1|GCF_001058445.1_13      -            449 benzo_1_2_benA       TIGR03229    433   2.6e-51  184.2   0.1   1   2   1.3e-48   1.1e-45  165.6   0.1    15   237    18   242    14   244 0.93 # 10221 # 11567 # -1 # ID=468102_13;partial=00;start_type=ATG;rbs_motif=GGAGG;rbs_spacer=5-10bp;gc_cont=0.665
NZ_JUSV01002451.1|GCF_001058445.1_13      -            449 benzo_1_2_benA       TIGR03229    433   2.6e-51  184.2   0.1   2   2    0.0017       1.4   16.4   0.0   276   384   290   398   284   404 0.88 # 10221 # 11567 # -1 # ID=468102_13;partial=00;start_type=ATG;rbs_motif=GGAGG;rbs_spacer=5-10bp;gc_cont=0.665
NZ_CP023523.1|GCF_002393425.1_2220        -            451 benzo_1_2_benA       TIGR03229    433     3e-51  184.0   0.4   1   1   1.7e-53   1.4e-50  181.8   0.4    16   386    17   397    15   406 0.88 # 2638358 # 2639710 # -1 # ID=165472_2220;partial=00;start_type=ATG;rbs_motif=AGGA;rbs_spacer=5-10bp;gc_cont=0.664
NZ_UWYV01000002.1|GCF_900608525.1_3064    -            451 benzo_1_2_benA       TIGR03229    433     3e-51  184.0   0.4   1   1   1.7e-53   1.4e-50  181.8   0.4    16   386    17   397    15   406 0.88 # 3685773 # 3687125 # 1 # ID=142697_3064;partial=00;start_type=ATG;rbs_motif=AGGA;rbs_spacer=5-10bp;gc_cont=0.664
NZ_SCNV01000002.1|GCF_005503145.1_349     -            434 benzo_1_2_benA       TIGR03229    433   3.1e-51  184.0   0.0   1   2   1.8e-47   1.5e-44  161.8   0.0    19   216    32   225    25   239 0.91 # 384891 # 386192 # -1 # ID=84534_349;partial=00;start_type=ATG;rbs_motif=GGA/GAG/AGG;rbs_spacer=5-10bp;gc_cont=0.599
NZ_SCNV01000002.1|GCF_005503145.1_349     -            434 benzo_1_2_benA       TIGR03229    433   3.1e-51  184.0   0.0   2   2   0.00016      0.13   19.8   0.0   296   375   310   387   300   397 0.90 # 384891 # 386192 # -1 # ID=84534_349;partial=00;start_type=ATG;rbs_motif=GGA/GAG/AGG;rbs_spacer=5-10bp;gc_cont=0.599
NZ_JGVW01000076.1|GCF_000687455.1_72      -            452 benzo_1_2_benA       TIGR03229    433   3.2e-51  183.9   0.0   1   1   5.5e-54   4.5e-51  183.4   0.0    19   215    38   233    35   235 0.96 # 93578 # 94933 # 1 # ID=345368_72;partial=00;start_type=TTG;rbs_motif=GGAG/GAGG;rbs_spacer=5-10bp;gc_cont=0.577
NZ_JGVW01000076.1|GCF_000687455.2_72      -            452 benzo_1_2_benA       TIGR03229    433   3.2e-51  183.9   0.0   1   1   5.5e-54   4.5e-51  183.4   0.0    19   215    38   233    35   235 0.96 # 93578 # 94933 # 1 # ID=544365_72;partial=00;start_type=TTG;rbs_motif=GGAG/GAGG;rbs_spacer=5-10bp;gc_cont=0.577
NZ_LEKY01000085.1|GCF_001028765.1_23      -            451 benzo_1_2_benA       TIGR03229    433   3.3e-51  183.9   0.3   1   1   3.7e-53     3e-50  180.7   0.3    16   386    17   397     3   406 0.88 # 27682 # 29034 # 1 # ID=116719_23;partial=00;start_type=ATG;rbs_motif=AGGA;rbs_spacer=5-10bp;gc_cont=0.659
NZ_JPGM01000023.1|GCF_000731655.1_107     -            449 benzo_1_2_benA       TIGR03229    433   3.3e-51  183.9   0.1   1   2   6.9e-49   5.7e-46  166.6   0.2    15   235    18   240    15   244 0.92 # 125810 # 127156 # -1 # ID=160367_107;partial=00;start_type=ATG;rbs_motif=GGAGG;rbs_spacer=5-10bp;gc_cont=0.678
NZ_JPGM01000023.1|GCF_000731655.1_107     -            449 benzo_1_2_benA       TIGR03229    433   3.3e-51  183.9   0.1   2   2    0.0044       3.6   15.0   0.0   276   383   290   397   284   402 0.87 # 125810 # 127156 # -1 # ID=160367_107;partial=00;start_type=ATG;rbs_motif=GGAGG;rbs_spacer=5-10bp;gc_cont=0.678
NZ_LOVV01000039.1|GCF_001523585.1_9       -            447 benzo_1_2_benA       TIGR03229    433   3.5e-51  183.8   0.0   1   2   4.8e-48   3.9e-45  163.8   0.2    15   237    18   242    14   244 0.93 # 10541 # 11881 # -1 # ID=501017_9;partial=00;start_type=ATG;rbs_motif=GGAGG;rbs_spacer=5-10bp;gc_cont=0.670
NZ_LOVV01000039.1|GCF_001523585.1_9       -            447 benzo_1_2_benA       TIGR03229    433   3.5e-51  183.8   0.0   2   2   0.00066      0.55   17.8   0.0   276   383   290   397   284   401 0.87 # 10541 # 11881 # -1 # ID=501017_9;partial=00;start_type=ATG;rbs_motif=GGAGG;rbs_spacer=5-10bp;gc_cont=0.670
NZ_JZUR01000033.1|GCF_000980955.1_46      -            447 benzo_1_2_benA       TIGR03229    433   3.5e-51  183.8   0.0   1   2   4.8e-48   3.9e-45  163.8   0.2    15   237    18   242    14   244 0.93 # 57703 # 59043 # -1 # ID=149215_46;partial=00;start_type=ATG;rbs_motif=GGAGG;rbs_spacer=5-10bp;gc_cont=0.670
NZ_JZUR01000033.1|GCF_000980955.1_46      -            447 benzo_1_2_benA       TIGR03229    433   3.5e-51  183.8   0.0   2   2   0.00066      0.55   17.8   0.0   276   383   290   397   284   401 0.87 # 57703 # 59043 # -1 # ID=149215_46;partial=00;start_type=ATG;rbs_motif=GGAGG;rbs_spacer=5-10bp;gc_cont=0.670
NZ_LOWG01000042.1|GCF_001525685.1_203     -            447 benzo_1_2_benA       TIGR03229    433   3.5e-51  183.8   0.0   1   2   4.8e-48   3.9e-45  163.8   0.2    15   237    18   242    14   244 0.93 # 236718 # 238058 # 1 # ID=229215_203;partial=00;start_type=ATG;rbs_motif=GGAGG;rbs_spacer=5-10bp;gc_cont=0.670
NZ_LOWG01000042.1|GCF_001525685.1_203     -            447 benzo_1_2_benA       TIGR03229    433   3.5e-51  183.8   0.0   2   2   0.00066      0.55   17.8   0.0   276   383   290   397   284   401 0.87 # 236718 # 238058 # 1 # ID=229215_203;partial=00;start_type=ATG;rbs_motif=GGAGG;rbs_spacer=5-10bp;gc_cont=0.670
NZ_LPCP01000054.1|GCF_001528545.1_11      -            447 benzo_1_2_benA       TIGR03229    433   3.5e-51  183.8   0.0   1   2   4.8e-48   3.9e-45  163.8   0.2    15   237    18   242    14   244 0.93 # 8356 # 9696 # -1 # ID=21679_11;partial=00;start_type=ATG;rbs_motif=GGAGG;rbs_spacer=5-10bp;gc_cont=0.668
NZ_LPCP01000054.1|GCF_001528545.1_11      -            447 benzo_1_2_benA       TIGR03229    433   3.5e-51  183.8   0.0   2   2   0.00066      0.55   17.8   0.0   276   383   290   397   284   401 0.87 # 8356 # 9696 # -1 # ID=21679_11;partial=00;start_type=ATG;rbs_motif=GGAGG;rbs_spacer=5-10bp;gc_cont=0.668
NZ_BBJG01000021.1|GCF_000739755.1_21      -            451 benzo_1_2_benA       TIGR03229    433   3.9e-51  183.6   0.5   1   1   2.8e-53   2.3e-50  181.1   0.5    16   386    17   397    15   406 0.88 # 25828 # 27180 # -1 # ID=302548_21;partial=00;start_type=ATG;rbs_motif=AGGA;rbs_spacer=5-10bp;gc_cont=0.663
NZ_CP009322.1|GCF_000959725.1_2630        -            451 benzo_1_2_benA       TIGR03229    433   3.9e-51  183.6   0.5   1   1   2.8e-53   2.3e-50  181.1   0.5    16   386    17   397    15   406 0.88 # 3305879 # 3307231 # -1 # ID=418460_2630;partial=00;start_type=ATG;rbs_motif=AGGA;rbs_spacer=5-10bp;gc_cont=0.663
NZ_CP022006.1|GCF_002208175.1_2165        -            451 benzo_1_2_benA       TIGR03229    433   3.9e-51  183.6   0.5   1   1   2.8e-53   2.3e-50  181.1   0.5    16   386    17   397    15   406 0.88 # 2724025 # 2725377 # 1 # ID=264007_2165;partial=00;start_type=ATG;rbs_motif=AGGA;rbs_spacer=5-10bp;gc_cont=0.663
NZ_CP022210.1|GCF_003613595.1_1112        -            451 benzo_1_2_benA       TIGR03229    433   3.9e-51  183.6   0.5   1   1   2.8e-53   2.3e-50  181.1   0.5    16   386    17   397    15   406 0.88 # 1424651 # 1426003 # 1 # ID=155693_1112;partial=00;start_type=ATG;rbs_motif=AGGA;rbs_spacer=5-10bp;gc_cont=0.663
NZ_KN150850.1|GCF_000756855.1_997         -            451 benzo_1_2_benA       TIGR03229    433   3.9e-51  183.6   0.5   1   1   2.8e-53   2.3e-50  181.1   0.5    16   386    17   397    15   406 0.88 # 1203382 # 1204734 # 1 # ID=94816_997;partial=00;start_type=ATG;rbs_motif=AGGA;rbs_spacer=5-10bp;gc_cont=0.663
NZ_LAVN01000014.1|GCF_000981885.1_122     -            451 benzo_1_2_benA       TIGR03229    433   3.9e-51  183.6   0.5   1   1   2.8e-53   2.3e-50  181.1   0.5    16   386    17   397    15   406 0.88 # 133107 # 134459 # 1 # ID=206039_122;partial=00;start_type=ATG;rbs_motif=AGGA;rbs_spacer=5-10bp;gc_cont=0.661
NZ_PVFC01000153.1|GCF_002980975.1_11      -            451 benzo_1_2_benA       TIGR03229    433   3.9e-51  183.6   0.5   1   1   2.8e-53   2.3e-50  181.1   0.5    16   386    17   397    15   406 0.88 # 9422 # 10774 # -1 # ID=486281_11;partial=00;start_type=ATG;rbs_motif=AGGA;rbs_spacer=5-10bp;gc_cont=0.664
NZ_PVGZ01000144.1|GCF_002981405.1_11      -            451 benzo_1_2_benA       TIGR03229    433   3.9e-51  183.6   0.5   1   1   2.8e-53   2.3e-50  181.1   0.5    16   386    17   397    15   406 0.88 # 9422 # 10774 # -1 # ID=321016_11;partial=00;start_type=ATG;rbs_motif=AGGA;rbs_spacer=5-10bp;gc_cont=0.663
NZ_PVHE01000085.1|GCF_002981475.1_164     -            451 benzo_1_2_benA       TIGR03229    433   3.9e-51  183.6   0.5   1   1   2.8e-53   2.3e-50  181.1   0.5    16   386    17   397    15   406 0.88 # 180189 # 181541 # 1 # ID=465123_164;partial=00;start_type=ATG;rbs_motif=AGGA;rbs_spacer=5-10bp;gc_cont=0.664
NZ_PVHI01000044.1|GCF_002981875.1_27      -            451 benzo_1_2_benA       TIGR03229    433   3.9e-51  183.6   0.5   1   1   2.8e-53   2.3e-50  181.1   0.5    16   386    17   397    15   406 0.88 # 30623 # 31975 # -1 # ID=346841_27;partial=00;start_type=ATG;rbs_motif=AGGA;rbs_spacer=5-10bp;gc_cont=0.663
NZ_UARB01000011.1|GCF_900446225.1_134     -            451 benzo_1_2_benA       TIGR03229    433   3.9e-51  183.6   0.5   1   1   2.8e-53   2.3e-50  181.1   0.5    16   386    17   397    15   406 0.88 # 163194 # 164546 # -1 # ID=116079_134;partial=00;start_type=ATG;rbs_motif=AGGA;rbs_spacer=5-10bp;gc_cont=0.663
NZ_UWYX01000001.1|GCF_900608515.1_1156    -            451 benzo_1_2_benA       TIGR03229    433   3.9e-51  183.6   0.5   1   1   2.8e-53   2.3e-50  181.1   0.5    16   386    17   397    15   406 0.88 # 1375536 # 1376888 # -1 # ID=537864_1156;partial=00;start_type=ATG;rbs_motif=AGGA;rbs_spacer=5-10bp;gc_cont=0.664
NZ_PQII01000025.1|GCF_002917905.1_26      -            451 benzo_1_2_benA       TIGR03229    433   3.9e-51  183.6   0.5   1   1   2.8e-53   2.3e-50  181.1   0.5    16   386    17   397    15   406 0.88 # 22695 # 24047 # -1 # ID=486744_26;partial=00;start_type=ATG;rbs_motif=AGGA;rbs_spacer=5-10bp;gc_cont=0.663
NZ_UZVS01000001.1|GCF_900631635.1_46      -            451 benzo_1_2_benA       TIGR03229    433   3.9e-51  183.6   0.5   1   1   2.8e-53   2.3e-50  181.1   0.5    16   386    17   397    15   406 0.88 # 53757 # 55109 # -1 # ID=11891_46;partial=00;start_type=ATG;rbs_motif=AGGA;rbs_spacer=5-10bp;gc_cont=0.661
NZ_LOWR01000075.1|GCF_001524025.1_47      -            447 benzo_1_2_benA       TIGR03229    433   3.9e-51  183.6   0.0   1   2   5.6e-48   4.6e-45  163.6   0.2    15   237    18   242    14   244 0.93 # 59225 # 60565 # -1 # ID=424623_47;partial=00;start_type=ATG;rbs_motif=GGAGG;rbs_spacer=5-10bp;gc_cont=0.670
NZ_LOWR01000075.1|GCF_001524025.1_47      -            447 benzo_1_2_benA       TIGR03229    433   3.9e-51  183.6   0.0   2   2   0.00065      0.53   17.8   0.0   276   383   290   397   284   401 0.87 # 59225 # 60565 # -1 # ID=424623_47;partial=00;start_type=ATG;rbs_motif=GGAGG;rbs_spacer=5-10bp;gc_cont=0.670
NZ_LOWT01000012.1|GCF_001524065.1_202     -            447 benzo_1_2_benA       TIGR03229    433   3.9e-51  183.6   0.0   1   2   5.6e-48   4.6e-45  163.6   0.2    15   237    18   242    14   244 0.93 # 235854 # 237194 # 1 # ID=57708_202;partial=00;start_type=ATG;rbs_motif=GGAGG;rbs_spacer=5-10bp;gc_cont=0.670
NZ_LOWT01000012.1|GCF_001524065.1_202     -            447 benzo_1_2_benA       TIGR03229    433   3.9e-51  183.6   0.0   2   2   0.00065      0.53   17.8   0.0   276   383   290   397   284   401 0.87 # 235854 # 237194 # 1 # ID=57708_202;partial=00;start_type=ATG;rbs_motif=GGAGG;rbs_spacer=5-10bp;gc_cont=0.670
NZ_LOWX01000076.1|GCF_001524145.1_48      -            447 benzo_1_2_benA       TIGR03229    433   3.9e-51  183.6   0.0   1   2   5.6e-48   4.6e-45  163.6   0.2    15   237    18   242    14   244 0.93 # 59232 # 60572 # -1 # ID=515518_48;partial=00;start_type=ATG;rbs_motif=GGAGG;rbs_spacer=5-10bp;gc_cont=0.670
NZ_LOWX01000076.1|GCF_001524145.1_48      -            447 benzo_1_2_benA       TIGR03229    433   3.9e-51  183.6   0.0   2   2   0.00065      0.53   17.8   0.0   276   383   290   397   284   401 0.87 # 59232 # 60572 # -1 # ID=515518_48;partial=00;start_type=ATG;rbs_motif=GGAGG;rbs_spacer=5-10bp;gc_cont=0.670
NZ_SMOD01000011.1|GCF_004353905.1_74      -            452 benzo_1_2_benA       TIGR03229    433   4.1e-51  183.6   0.2   1   2   1.6e-50   1.3e-47  171.9   0.1    15   215    17   216     9   240 0.95 # 79083 # 80438 # -1 # ID=258978_74;partial=00;start_type=ATG;rbs_motif=GGAGG;rbs_spacer=5-10bp;gc_cont=0.638
NZ_SMOD01000011.1|GCF_004353905.1_74      -            452 benzo_1_2_benA       TIGR03229    433   4.1e-51  183.6   0.2   2   2      0.18   1.5e+02    9.7   0.0   313   376   320   383   316   391 0.89 # 79083 # 80438 # -1 # ID=258978_74;partial=00;start_type=ATG;rbs_motif=GGAGG;rbs_spacer=5-10bp;gc_cont=0.638
NZ_QLKU01000006.1|GCF_003350035.1_210     -            453 benzo_1_2_benA       TIGR03229    433   4.2e-51  183.5   0.0   1   1   4.1e-53   3.4e-50  180.5   0.0    15   212    18   214    10   239 0.94 # 275007 # 276365 # -1 # ID=84979_210;partial=00;start_type=ATG;rbs_motif=GGAGG;rbs_spacer=5-10bp;gc_cont=0.635
NZ_LOXC01000093.1|GCF_001524265.1_48      -            447 benzo_1_2_benA       TIGR03229    433   4.2e-51  183.5   0.0   1   2   6.4e-48   5.2e-45  163.4   0.2    15   237    18   242    14   244 0.93 # 59314 # 60654 # -1 # ID=325907_48;partial=00;start_type=ATG;rbs_motif=GGAGG;rbs_spacer=5-10bp;gc_cont=0.671
NZ_LOXC01000093.1|GCF_001524265.1_48      -            447 benzo_1_2_benA       TIGR03229    433   4.2e-51  183.5   0.0   2   2   0.00061       0.5   17.9   0.0   276   383   290   397   284   401 0.87 # 59314 # 60654 # -1 # ID=325907_48;partial=00;start_type=ATG;rbs_motif=GGAGG;rbs_spacer=5-10bp;gc_cont=0.671
NC_009255.1|GCF_000016205.1_1079          -            447 benzo_1_2_benA       TIGR03229    433   4.5e-51  183.4   0.0   1   2   6.4e-48   5.2e-45  163.4   0.2    15   237    18   242    14   244 0.93 # 1249093 # 1250433 # 1 # ID=502191_1079;partial=00;start_type=ATG;rbs_motif=GGAGG;rbs_spacer=5-10bp;gc_cont=0.670
NC_009255.1|GCF_000016205.1_1079          -            447 benzo_1_2_benA       TIGR03229    433   4.5e-51  183.4   0.0   2   2   0.00065      0.53   17.8   0.0   276   383   290   397   284   401 0.87 # 1249093 # 1250433 # 1 # ID=502191_1079;partial=00;start_type=ATG;rbs_motif=GGAGG;rbs_spacer=5-10bp;gc_cont=0.670
NZ_CP013455.1|GCF_001718915.1_525         -            447 benzo_1_2_benA       TIGR03229    433   4.5e-51  183.4   0.0   1   2   6.4e-48   5.2e-45  163.4   0.2    15   237    18   242    14   244 0.93 # 619688 # 621028 # 1 # ID=465633_525;partial=00;start_type=ATG;rbs_motif=GGAGG;rbs_spacer=5-10bp;gc_cont=0.670
NZ_CP013455.1|GCF_001718915.1_525         -            447 benzo_1_2_benA       TIGR03229    433   4.5e-51  183.4   0.0   2   2   0.00065      0.53   17.8   0.0   276   383   290   397   284   401 0.87 # 619688 # 621028 # 1 # ID=465633_525;partial=00;start_type=ATG;rbs_motif=GGAGG;rbs_spacer=5-10bp;gc_cont=0.670
NZ_LOWZ01000002.1|GCF_001524205.1_48      -            447 benzo_1_2_benA       TIGR03229    433   4.5e-51  183.4   0.0   1   2   6.4e-48   5.2e-45  163.4   0.2    15   237    18   242    14   244 0.93 # 59227 # 60567 # -1 # ID=183284_48;partial=00;start_type=ATG;rbs_motif=GGAGG;rbs_spacer=5-10bp;gc_cont=0.671
NZ_LOWZ01000002.1|GCF_001524205.1_48      -            447 benzo_1_2_benA       TIGR03229    433   4.5e-51  183.4   0.0   2   2   0.00065      0.53   17.8   0.0   276   383   290   397   284   401 0.87 # 59227 # 60567 # -1 # ID=183284_48;partial=00;start_type=ATG;rbs_motif=GGAGG;rbs_spacer=5-10bp;gc_cont=0.671
NZ_LOXA01000070.1|GCF_001524225.1_48      -            447 benzo_1_2_benA       TIGR03229    433   4.5e-51  183.4   0.0   1   2   6.4e-48   5.2e-45  163.4   0.2    15   237    18   242    14   244 0.93 # 59227 # 60567 # -1 # ID=10876_48;partial=00;start_type=ATG;rbs_motif=GGAGG;rbs_spacer=5-10bp;gc_cont=0.671
NZ_LOXA01000070.1|GCF_001524225.1_48      -            447 benzo_1_2_benA       TIGR03229    433   4.5e-51  183.4   0.0   2   2   0.00065      0.53   17.8   0.0   276   383   290   397   284   401 0.87 # 59227 # 60567 # -1 # ID=10876_48;partial=00;start_type=ATG;rbs_motif=GGAGG;rbs_spacer=5-10bp;gc_cont=0.671
NZ_LOXB01000013.1|GCF_001524235.1_48      -            447 benzo_1_2_benA       TIGR03229    433   4.5e-51  183.4   0.0   1   2   6.4e-48   5.2e-45  163.4   0.2    15   237    18   242    14   244 0.93 # 59227 # 60567 # -1 # ID=210231_48;partial=00;start_type=ATG;rbs_motif=GGAGG;rbs_spacer=5-10bp;gc_cont=0.671
NZ_LOXB01000013.1|GCF_001524235.1_48      -            447 benzo_1_2_benA       TIGR03229    433   4.5e-51  183.4   0.0   2   2   0.00065      0.53   17.8   0.0   276   383   290   397   284   401 0.87 # 59227 # 60567 # -1 # ID=210231_48;partial=00;start_type=ATG;rbs_motif=GGAGG;rbs_spacer=5-10bp;gc_cont=0.671
NZ_LOXD01000051.1|GCF_001524285.1_48      -            447 benzo_1_2_benA       TIGR03229    433   4.5e-51  183.4   0.0   1   2   6.4e-48   5.2e-45  163.4   0.2    15   237    18   242    14   244 0.93 # 59227 # 60567 # -1 # ID=311705_48;partial=00;start_type=ATG;rbs_motif=GGAGG;rbs_spacer=5-10bp;gc_cont=0.671
NZ_LOXD01000051.1|GCF_001524285.1_48      -            447 benzo_1_2_benA       TIGR03229    433   4.5e-51  183.4   0.0   2   2   0.00065      0.53   17.8   0.0   276   383   290   397   284   401 0.87 # 59227 # 60567 # -1 # ID=311705_48;partial=00;start_type=ATG;rbs_motif=GGAGG;rbs_spacer=5-10bp;gc_cont=0.671
NZ_LPCM01000135.1|GCF_001528495.1_82      -            447 benzo_1_2_benA       TIGR03229    433   4.5e-51  183.4   0.0   1   2   6.4e-48   5.2e-45  163.4   0.2    15   237    18   242    14   244 0.93 # 92928 # 94268 # 1 # ID=482393_82;partial=00;start_type=ATG;rbs_motif=GGAGG;rbs_spacer=5-10bp;gc_cont=0.670
NZ_LPCM01000135.1|GCF_001528495.1_82      -            447 benzo_1_2_benA       TIGR03229    433   4.5e-51  183.4   0.0   2   2   0.00065      0.53   17.8   0.0   276   383   290   397   284   401 0.87 # 92928 # 94268 # 1 # ID=482393_82;partial=00;start_type=ATG;rbs_motif=GGAGG;rbs_spacer=5-10bp;gc_cont=0.670
NZ_LPCN01000085.1|GCF_001529585.1_49      -            447 benzo_1_2_benA       TIGR03229    433   4.5e-51  183.4   0.0   1   2   6.4e-48   5.2e-45  163.4   0.2    15   237    18   242    14   244 0.93 # 59187 # 60527 # -1 # ID=424008_49;partial=00;start_type=ATG;rbs_motif=GGAGG;rbs_spacer=5-10bp;gc_cont=0.671
NZ_LPCN01000085.1|GCF_001529585.1_49      -            447 benzo_1_2_benA       TIGR03229    433   4.5e-51  183.4   0.0   2   2   0.00065      0.53   17.8   0.0   276   383   290   397   284   401 0.87 # 59187 # 60527 # -1 # ID=424008_49;partial=00;start_type=ATG;rbs_motif=GGAGG;rbs_spacer=5-10bp;gc_cont=0.671
NZ_LPCV01000085.1|GCF_001541005.1_49      -            447 benzo_1_2_benA       TIGR03229    433   4.5e-51  183.4   0.0   1   2   6.4e-48   5.2e-45  163.4   0.2    15   237    18   242    14   244 0.93 # 59200 # 60540 # -1 # ID=457051_49;partial=00;start_type=ATG;rbs_motif=GGAGG;rbs_spacer=5-10bp;gc_cont=0.671
NZ_LPCV01000085.1|GCF_001541005.1_49      -            447 benzo_1_2_benA       TIGR03229    433   4.5e-51  183.4   0.0   2   2   0.00065      0.53   17.8   0.0   276   383   290   397   284   401 0.87 # 59200 # 60540 # -1 # ID=457051_49;partial=00;start_type=ATG;rbs_motif=GGAGG;rbs_spacer=5-10bp;gc_cont=0.671
NZ_FMVZ01000001.1|GCF_900102765.1_48      -            447 benzo_1_2_benA       TIGR03229    433   4.5e-51  183.4   0.0   1   2   6.4e-48   5.2e-45  163.4   0.2    15   237    18   242    14   244 0.93 # 59478 # 60818 # -1 # ID=255989_48;partial=00;start_type=ATG;rbs_motif=GGAGG;rbs_spacer=5-10bp;gc_cont=0.670
NZ_FMVZ01000001.1|GCF_900102765.1_48      -            447 benzo_1_2_benA       TIGR03229    433   4.5e-51  183.4   0.0   2   2   0.00064      0.53   17.8   0.0   276   383   290   397   284   402 0.87 # 59478 # 60818 # -1 # ID=255989_48;partial=00;start_type=ATG;rbs_motif=GGAGG;rbs_spacer=5-10bp;gc_cont=0.670
NZ_FPJR01000001.1|GCF_900119435.1_48      -            447 benzo_1_2_benA       TIGR03229    433   4.5e-51  183.4   0.0   1   2   6.4e-48   5.2e-45  163.4   0.2    15   237    18   242    14   244 0.93 # 59968 # 61308 # -1 # ID=8837_48;partial=00;start_type=ATG;rbs_motif=GGAGG;rbs_spacer=5-10bp;gc_cont=0.670
NZ_FPJR01000001.1|GCF_900119435.1_48      -            447 benzo_1_2_benA       TIGR03229    433   4.5e-51  183.4   0.0   2   2   0.00064      0.53   17.8   0.0   276   383   290   397   284   402 0.87 # 59968 # 61308 # -1 # ID=8837_48;partial=00;start_type=ATG;rbs_motif=GGAGG;rbs_spacer=5-10bp;gc_cont=0.670
NZ_KN050723.1|GCF_000745665.1_378         -            447 benzo_1_2_benA       TIGR03229    433   4.5e-51  183.4   0.0   1   2   6.4e-48   5.2e-45  163.4   0.2    15   237    18   242    14   244 0.93 # 437276 # 438616 # 1 # ID=115759_378;partial=00;start_type=ATG;rbs_motif=GGAGG;rbs_spacer=5-10bp;gc_cont=0.670
NZ_KN050723.1|GCF_000745665.1_378         -            447 benzo_1_2_benA       TIGR03229    433   4.5e-51  183.4   0.0   2   2   0.00064      0.53   17.8   0.0   276   383   290   397   284   402 0.87 # 437276 # 438616 # 1 # ID=115759_378;partial=00;start_type=ATG;rbs_motif=GGAGG;rbs_spacer=5-10bp;gc_cont=0.670
NZ_SMAQ01000001.1|GCF_004343565.1_406     -            447 benzo_1_2_benA       TIGR03229    433   4.5e-51  183.4   0.0   1   2   6.4e-48   5.2e-45  163.4   0.2    15   237    18   242    14   244 0.93 # 478622 # 479962 # -1 # ID=491982_406;partial=00;start_type=ATG;rbs_motif=GGAGG;rbs_spacer=5-10bp;gc_cont=0.670
NZ_SMAQ01000001.1|GCF_004343565.1_406     -            447 benzo_1_2_benA       TIGR03229    433   4.5e-51  183.4   0.0   2   2   0.00064      0.53   17.8   0.0   276   383   290   397   284   402 0.87 # 478622 # 479962 # -1 # ID=491982_406;partial=00;start_type=ATG;rbs_motif=GGAGG;rbs_spacer=5-10bp;gc_cont=0.670
NC_017921.1|GCF_000262695.1_1076          -            447 benzo_1_2_benA       TIGR03229    433   4.7e-51  183.4   0.0   1   2   6.4e-48   5.2e-45  163.4   0.2    15   237    18   242    14   244 0.93 # 1226087 # 1227427 # 1 # ID=242901_1076;partial=00;start_type=ATG;rbs_motif=GGAGG;rbs_spacer=5-10bp;gc_cont=0.670
NC_017921.1|GCF_000262695.1_1076          -            447 benzo_1_2_benA       TIGR03229    433   4.7e-51  183.4   0.0   2   2   0.00066      0.55   17.8   0.0   276   383   290   397   284   401 0.87 # 1226087 # 1227427 # 1 # ID=242901_1076;partial=00;start_type=ATG;rbs_motif=GGAGG;rbs_spacer=5-10bp;gc_cont=0.670
NZ_CP013422.1|GCF_001718695.1_540         -            447 benzo_1_2_benA       TIGR03229    433   4.7e-51  183.4   0.0   1   2   6.4e-48   5.2e-45  163.4   0.2    15   237    18   242    14   244 0.93 # 631501 # 632841 # 1 # ID=465845_540;partial=00;start_type=ATG;rbs_motif=GGAGG;rbs_spacer=5-10bp;gc_cont=0.669
NZ_CP013422.1|GCF_001718695.1_540         -            447 benzo_1_2_benA       TIGR03229    433   4.7e-51  183.4   0.0   2   2   0.00066      0.55   17.8   0.0   276   383   290   397   284   401 0.87 # 631501 # 632841 # 1 # ID=465845_540;partial=00;start_type=ATG;rbs_motif=GGAGG;rbs_spacer=5-10bp;gc_cont=0.669
NZ_CP013440.1|GCF_001718815.1_1337        -            447 benzo_1_2_benA       TIGR03229    433   4.7e-51  183.4   0.0   1   2   6.4e-48   5.2e-45  163.4   0.2    15   237    18   242    14   244 0.93 # 1576460 # 1577800 # -1 # ID=170504_1337;partial=00;start_type=ATG;rbs_motif=GGAGG;rbs_spacer=5-10bp;gc_cont=0.670
NZ_CP013440.1|GCF_001718815.1_1337        -            447 benzo_1_2_benA       TIGR03229    433   4.7e-51  183.4   0.0   2   2   0.00066      0.55   17.8   0.0   276   383   290   397   284   401 0.87 # 1576460 # 1577800 # -1 # ID=170504_1337;partial=00;start_type=ATG;rbs_motif=GGAGG;rbs_spacer=5-10bp;gc_cont=0.670
NZ_LOVY01000055.1|GCF_001523535.1_9       -            447 benzo_1_2_benA       TIGR03229    433   4.7e-51  183.4   0.0   1   2   6.4e-48   5.2e-45  163.4   0.2    15   237    18   242    14   244 0.93 # 10553 # 11893 # -1 # ID=472095_9;partial=00;start_type=ATG;rbs_motif=GGAGG;rbs_spacer=5-10bp;gc_cont=0.670
NZ_LOVY01000055.1|GCF_001523535.1_9       -            447 benzo_1_2_benA       TIGR03229    433   4.7e-51  183.4   0.0   2   2   0.00066      0.55   17.8   0.0   276   383   290   397   284   401 0.87 # 10553 # 11893 # -1 # ID=472095_9;partial=00;start_type=ATG;rbs_motif=GGAGG;rbs_spacer=5-10bp;gc_cont=0.670
NZ_LPCO01000016.1|GCF_001528525.1_58      -            447 benzo_1_2_benA       TIGR03229    433   4.7e-51  183.4   0.0   1   2   6.4e-48   5.2e-45  163.4   0.2    15   237    18   242    14   244 0.93 # 66734 # 68074 # -1 # ID=35289_58;partial=00;start_type=ATG;rbs_motif=GGAGG;rbs_spacer=5-10bp;gc_cont=0.671
NZ_LPCO01000016.1|GCF_001528525.1_58      -            447 benzo_1_2_benA       TIGR03229    433   4.7e-51  183.4   0.0   2   2   0.00066      0.55   17.8   0.0   276   383   290   397   284   401 0.87 # 66734 # 68074 # -1 # ID=35289_58;partial=00;start_type=ATG;rbs_motif=GGAGG;rbs_spacer=5-10bp;gc_cont=0.671
NZ_LPCS01000148.1|GCF_001529645.1_20      -            447 benzo_1_2_benA       TIGR03229    433   4.7e-51  183.4   0.0   1   2   6.4e-48   5.2e-45  163.4   0.2    15   237    18   242    14   244 0.93 # 23500 # 24840 # -1 # ID=313905_20;partial=00;start_type=ATG;rbs_motif=GGAGG;rbs_spacer=5-10bp;gc_cont=0.671
NZ_LPCS01000148.1|GCF_001529645.1_20      -            447 benzo_1_2_benA       TIGR03229    433   4.7e-51  183.4   0.0   2   2   0.00066      0.55   17.8   0.0   276   383   290   397   284   401 0.87 # 23500 # 24840 # -1 # ID=313905_20;partial=00;start_type=ATG;rbs_motif=GGAGG;rbs_spacer=5-10bp;gc_cont=0.671
NZ_PQMX01000011.1|GCF_004368385.1_49      -            447 benzo_1_2_benA       TIGR03229    433   4.7e-51  183.4   0.0   1   2   6.4e-48   5.2e-45  163.4   0.2    15   237    18   242    14   244 0.93 # 56959 # 58299 # 1 # ID=341914_49;partial=00;start_type=ATG;rbs_motif=GGAGG;rbs_spacer=5-10bp;gc_cont=0.669
NZ_PQMX01000011.1|GCF_004368385.1_49      -            447 benzo_1_2_benA       TIGR03229    433   4.7e-51  183.4   0.0   2   2   0.00066      0.55   17.8   0.0   276   383   290   397   284   401 0.87 # 56959 # 58299 # 1 # ID=341914_49;partial=00;start_type=ATG;rbs_motif=GGAGG;rbs_spacer=5-10bp;gc_cont=0.669
NZ_PVHK01000165.1|GCF_002981575.1_10      -            447 benzo_1_2_benA       TIGR03229    433   4.7e-51  183.4   0.0   1   2   6.4e-48   5.2e-45  163.4   0.2    15   237    18   242    14   244 0.93 # 9303 # 10643 # 1 # ID=152084_10;partial=00;start_type=ATG;rbs_motif=GGAGG;rbs_spacer=5-10bp;gc_cont=0.670
NZ_PVHK01000165.1|GCF_002981575.1_10      -            447 benzo_1_2_benA       TIGR03229    433   4.7e-51  183.4   0.0   2   2   0.00066      0.55   17.8   0.0   276   383   290   397   284   401 0.87 # 9303 # 10643 # 1 # ID=152084_10;partial=00;start_type=ATG;rbs_motif=GGAGG;rbs_spacer=5-10bp;gc_cont=0.670
NZ_RQJA01000017.1|GCF_003849655.1_49      -            447 benzo_1_2_benA       TIGR03229    433   4.7e-51  183.4   0.0   1   2   6.4e-48   5.2e-45  163.4   0.2    15   237    18   242    14   244 0.93 # 56959 # 58299 # 1 # ID=177364_49;partial=00;start_type=ATG;rbs_motif=GGAGG;rbs_spacer=5-10bp;gc_cont=0.669
NZ_RQJA01000017.1|GCF_003849655.1_49      -            447 benzo_1_2_benA       TIGR03229    433   4.7e-51  183.4   0.0   2   2   0.00066      0.55   17.8   0.0   276   383   290   397   284   401 0.87 # 56959 # 58299 # 1 # ID=177364_49;partial=00;start_type=ATG;rbs_motif=GGAGG;rbs_spacer=5-10bp;gc_cont=0.669
NZ_UZVT01000002.1|GCF_900631645.1_1000    -            447 benzo_1_2_benA       TIGR03229    433   4.7e-51  183.4   0.0   1   2   6.4e-48   5.2e-45  163.4   0.2    15   237    18   242    14   244 0.93 # 1165965 # 1167305 # 1 # ID=5247_1000;partial=00;start_type=ATG;rbs_motif=GGAGG;rbs_spacer=5-10bp;gc_cont=0.670
NZ_UZVT01000002.1|GCF_900631645.1_1000    -            447 benzo_1_2_benA       TIGR03229    433   4.7e-51  183.4   0.0   2   2   0.00066      0.55   17.8   0.0   276   383   290   397   284   401 0.87 # 1165965 # 1167305 # 1 # ID=5247_1000;partial=00;start_type=ATG;rbs_motif=GGAGG;rbs_spacer=5-10bp;gc_cont=0.670
NZ_LOWO01000014.1|GCF_001523965.1_47      -            447 benzo_1_2_benA       TIGR03229    433   4.7e-51  183.4   0.0   1   2   6.4e-48   5.2e-45  163.4   0.2    15   237    18   242    14   244 0.93 # 59306 # 60646 # -1 # ID=139763_47;partial=00;start_type=ATG;rbs_motif=GGAGG;rbs_spacer=5-10bp;gc_cont=0.671
NZ_LOWO01000014.1|GCF_001523965.1_47      -            447 benzo_1_2_benA       TIGR03229    433   4.7e-51  183.4   0.0   2   2   0.00066      0.55   17.8   0.0   276   383   290   397   284   401 0.87 # 59306 # 60646 # -1 # ID=139763_47;partial=00;start_type=ATG;rbs_motif=GGAGG;rbs_spacer=5-10bp;gc_cont=0.671
NZ_LPCQ01000250.1|GCF_001528565.1_24      -            447 benzo_1_2_benA       TIGR03229    433   4.7e-51  183.4   0.0   1   2   6.4e-48   5.2e-45  163.4   0.2    15   237    18   242    14   244 0.93 # 25917 # 27257 # -1 # ID=45501_24;partial=00;start_type=ATG;rbs_motif=GGAGG;rbs_spacer=5-10bp;gc_cont=0.671
NZ_LPCQ01000250.1|GCF_001528565.1_24      -            447 benzo_1_2_benA       TIGR03229    433   4.7e-51  183.4   0.0   2   2   0.00066      0.55   17.8   0.0   276   383   290   397   284   401 0.87 # 25917 # 27257 # -1 # ID=45501_24;partial=00;start_type=ATG;rbs_motif=GGAGG;rbs_spacer=5-10bp;gc_cont=0.671
NZ_JPWP01000003.1|GCF_000743695.1_626     -            449 benzo_1_2_benA       TIGR03229    433   4.8e-51  183.3   0.0   1   2   1.1e-48   8.8e-46  165.9   0.1    15   237    18   242    14   244 0.93 # 703738 # 705084 # -1 # ID=116203_626;partial=00;start_type=ATG;rbs_motif=GGAGG;rbs_spacer=5-10bp;gc_cont=0.664
NZ_JPWP01000003.1|GCF_000743695.1_626     -            449 benzo_1_2_benA       TIGR03229    433   4.8e-51  183.3   0.0   2   2    0.0038       3.2   15.2   0.0   276   383   290   397   284   401 0.87 # 703738 # 705084 # -1 # ID=116203_626;partial=00;start_type=ATG;rbs_motif=GGAGG;rbs_spacer=5-10bp;gc_cont=0.664
NZ_JJOA01000001.1|GCF_000705535.1_291     -            449 benzo_1_2_benA       TIGR03229    433   5.3e-51  183.2   0.1   1   2   1.3e-48   1.1e-45  165.6   0.1    15   237    18   242    14   244 0.93 # 317428 # 318774 # 1 # ID=323579_291;partial=00;start_type=ATG;rbs_motif=GGAGG;rbs_spacer=5-10bp;gc_cont=0.663
NZ_JJOA01000001.1|GCF_000705535.1_291     -            449 benzo_1_2_benA       TIGR03229    433   5.3e-51  183.2   0.1   2   2    0.0033       2.8   15.4   0.0   276   383   290   397   284   404 0.87 # 317428 # 318774 # 1 # ID=323579_291;partial=00;start_type=ATG;rbs_motif=GGAGG;rbs_spacer=5-10bp;gc_cont=0.663
NZ_LAEU01000004.1|GCF_001742345.1_166     -            449 benzo_1_2_benA       TIGR03229    433   5.3e-51  183.2   0.1   1   2   1.3e-48   1.1e-45  165.6   0.1    15   237    18   242    14   244 0.93 # 188626 # 189972 # 1 # ID=482511_166;partial=00;start_type=ATG;rbs_motif=GGAGG;rbs_spacer=5-10bp;gc_cont=0.666
NZ_LAEU01000004.1|GCF_001742345.1_166     -            449 benzo_1_2_benA       TIGR03229    433   5.3e-51  183.2   0.1   2   2    0.0033       2.8   15.4   0.0   276   383   290   397   284   404 0.87 # 188626 # 189972 # 1 # ID=482511_166;partial=00;start_type=ATG;rbs_motif=GGAGG;rbs_spacer=5-10bp;gc_cont=0.666
NZ_QTQQ01000019.1|GCF_003854315.1_51      -            449 benzo_1_2_benA       TIGR03229    433   5.3e-51  183.2   0.1   1   2   1.3e-48   1.1e-45  165.6   0.1    15   237    18   242    14   244 0.93 # 62248 # 63594 # -1 # ID=156163_51;partial=00;start_type=ATG;rbs_motif=GGAGG;rbs_spacer=5-10bp;gc_cont=0.667
NZ_QTQQ01000019.1|GCF_003854315.1_51      -            449 benzo_1_2_benA       TIGR03229    433   5.3e-51  183.2   0.1   2   2    0.0033       2.8   15.4   0.0   276   383   290   397   284   404 0.87 # 62248 # 63594 # -1 # ID=156163_51;partial=00;start_type=ATG;rbs_motif=GGAGG;rbs_spacer=5-10bp;gc_cont=0.667
NZ_QTQR01000001.1|GCF_003854335.1_290     -            449 benzo_1_2_benA       TIGR03229    433   5.3e-51  183.2   0.1   1   2   1.3e-48   1.1e-45  165.6   0.1    15   237    18   242    14   244 0.93 # 316187 # 317533 # 1 # ID=199596_290;partial=00;start_type=ATG;rbs_motif=GGAGG;rbs_spacer=5-10bp;gc_cont=0.665
NZ_QTQR01000001.1|GCF_003854335.1_290     -            449 benzo_1_2_benA       TIGR03229    433   5.3e-51  183.2   0.1   2   2    0.0033       2.8   15.4   0.0   276   383   290   397   284   404 0.87 # 316187 # 317533 # 1 # ID=199596_290;partial=00;start_type=ATG;rbs_motif=GGAGG;rbs_spacer=5-10bp;gc_cont=0.665
NZ_CP013433.1|GCF_001718775.1_1223        -            447 benzo_1_2_benA       TIGR03229    433   5.3e-51  183.2   0.0   1   2   7.6e-48   6.3e-45  163.1   0.2    15   237    18   242    14   244 0.94 # 1389874 # 1391214 # 1 # ID=431660_1223;partial=00;start_type=ATG;rbs_motif=GGAGG;rbs_spacer=5-10bp;gc_cont=0.670
NZ_CP013433.1|GCF_001718775.1_1223        -            447 benzo_1_2_benA       TIGR03229    433   5.3e-51  183.2   0.0   2   2   0.00065      0.53   17.8   0.0   276   383   290   397   284   401 0.87 # 1389874 # 1391214 # 1 # ID=431660_1223;partial=00;start_type=ATG;rbs_motif=GGAGG;rbs_spacer=5-10bp;gc_cont=0.670
NZ_CP013400.1|GCF_001718535.1_918         -            449 benzo_1_2_benA       TIGR03229    433   5.4e-51  183.2   0.1   1   2   1.4e-48   1.1e-45  165.6   0.2    15   237    18   242    15   244 0.93 # 972136 # 973482 # 1 # ID=412661_918;partial=00;start_type=ATG;rbs_motif=AGGAG;rbs_spacer=5-10bp;gc_cont=0.667
NZ_CP013400.1|GCF_001718535.1_918         -            449 benzo_1_2_benA       TIGR03229    433   5.4e-51  183.2   0.1   2   2    0.0033       2.8   15.4   0.0   276   383   290   397   284   404 0.87 # 972136 # 973482 # 1 # ID=412661_918;partial=00;start_type=ATG;rbs_motif=AGGAG;rbs_spacer=5-10bp;gc_cont=0.667
NZ_LOWU01000025.1|GCF_001524085.1_167     -            449 benzo_1_2_benA       TIGR03229    433   5.4e-51  183.2   0.1   1   2   1.4e-48   1.1e-45  165.6   0.2    15   237    18   242    15   244 0.93 # 195427 # 196773 # -1 # ID=315725_167;partial=00;start_type=ATG;rbs_motif=AGGAG;rbs_spacer=5-10bp;gc_cont=0.668
NZ_LOWU01000025.1|GCF_001524085.1_167     -            449 benzo_1_2_benA       TIGR03229    433   5.4e-51  183.2   0.1   2   2    0.0033       2.8   15.4   0.0   276   383   290   397   284   404 0.87 # 195427 # 196773 # -1 # ID=315725_167;partial=00;start_type=ATG;rbs_motif=AGGAG;rbs_spacer=5-10bp;gc_cont=0.668
NZ_LOWH01000028.1|GCF_001523755.1_5       -            447 benzo_1_2_benA       TIGR03229    433   5.4e-51  183.2   0.0   1   2   7.6e-48   6.3e-45  163.1   0.2    15   237    18   242    14   244 0.94 # 4175 # 5515 # -1 # ID=195275_5;partial=00;start_type=ATG;rbs_motif=AGGAG;rbs_spacer=5-10bp;gc_cont=0.676
NZ_LOWH01000028.1|GCF_001523755.1_5       -            447 benzo_1_2_benA       TIGR03229    433   5.4e-51  183.2   0.0   2   2   0.00066      0.55   17.8   0.0   276   383   290   397   284   401 0.87 # 4175 # 5515 # -1 # ID=195275_5;partial=00;start_type=ATG;rbs_motif=AGGAG;rbs_spacer=5-10bp;gc_cont=0.676
NZ_LOWQ01000012.1|GCF_001524005.1_5       -            447 benzo_1_2_benA       TIGR03229    433   5.4e-51  183.2   0.0   1   2   7.6e-48   6.3e-45  163.1   0.2    15   237    18   242    14   244 0.94 # 3298 # 4638 # -1 # ID=307052_5;partial=00;start_type=ATG;rbs_motif=GGAGG;rbs_spacer=5-10bp;gc_cont=0.672
NZ_LOWQ01000012.1|GCF_001524005.1_5       -            447 benzo_1_2_benA       TIGR03229    433   5.4e-51  183.2   0.0   2   2   0.00066      0.55   17.8   0.0   276   383   290   397   284   401 0.87 # 3298 # 4638 # -1 # ID=307052_5;partial=00;start_type=ATG;rbs_motif=GGAGG;rbs_spacer=5-10bp;gc_cont=0.672
PPPQ01000079.1|GCA_006483485.1_4          -            447 benzo_1_2_benA       TIGR03229    433   5.4e-51  183.2   0.0   1   2   7.6e-48   6.3e-45  163.1   0.2    15   237    18   242    14   244 0.94 # 3019 # 4359 # -1 # ID=275977_4;partial=00;start_type=ATG;rbs_motif=GGAGG;rbs_spacer=5-10bp;gc_cont=0.670
PPPQ01000079.1|GCA_006483485.1_4          -            447 benzo_1_2_benA       TIGR03229    433   5.4e-51  183.2   0.0   2   2   0.00066      0.55   17.8   0.0   276   383   290   397   284   401 0.87 # 3019 # 4359 # -1 # ID=275977_4;partial=00;start_type=ATG;rbs_motif=GGAGG;rbs_spacer=5-10bp;gc_cont=0.670
NZ_LOWF01000042.1|GCF_001523615.1_148     -            447 benzo_1_2_benA       TIGR03229    433   5.5e-51  183.2   0.0   1   2   7.6e-48   6.3e-45  163.1   0.2    15   237    18   242    14   244 0.94 # 171440 # 172780 # 1 # ID=453585_148;partial=00;start_type=ATG;rbs_motif=GGAGG;rbs_spacer=5-10bp;gc_cont=0.670
NZ_LOWF01000042.1|GCF_001523615.1_148     -            447 benzo_1_2_benA       TIGR03229    433   5.5e-51  183.2   0.0   2   2   0.00066      0.55   17.8   0.0   276   383   290   397   284   401 0.87 # 171440 # 172780 # 1 # ID=453585_148;partial=00;start_type=ATG;rbs_motif=GGAGG;rbs_spacer=5-10bp;gc_cont=0.670
NZ_LOWK01000006.1|GCF_001525665.1_197     -            447 benzo_1_2_benA       TIGR03229    433   5.5e-51  183.2   0.0   1   2   7.6e-48   6.3e-45  163.1   0.2    15   237    18   242    14   244 0.94 # 226032 # 227372 # 1 # ID=465798_197;partial=00;start_type=ATG;rbs_motif=GGAGG;rbs_spacer=5-10bp;gc_cont=0.670
NZ_LOWK01000006.1|GCF_001525665.1_197     -            447 benzo_1_2_benA       TIGR03229    433   5.5e-51  183.2   0.0   2   2   0.00066      0.55   17.8   0.0   276   383   290   397   284   401 0.87 # 226032 # 227372 # 1 # ID=465798_197;partial=00;start_type=ATG;rbs_motif=GGAGG;rbs_spacer=5-10bp;gc_cont=0.670
NZ_CP013394.1|GCF_001718495.1_540         -            447 benzo_1_2_benA       TIGR03229    433   5.5e-51  183.1   0.0   1   2   7.6e-48   6.3e-45  163.1   0.2    15   237    18   242    14   244 0.94 # 661756 # 663096 # 1 # ID=423461_540;partial=00;start_type=ATG;rbs_motif=GGAGG;rbs_spacer=5-10bp;gc_cont=0.670
NZ_CP013394.1|GCF_001718495.1_540         -            447 benzo_1_2_benA       TIGR03229    433   5.5e-51  183.1   0.0   2   2   0.00066      0.55   17.8   0.0   276   383   290   397   284   401 0.87 # 661756 # 663096 # 1 # ID=423461_540;partial=00;start_type=ATG;rbs_motif=GGAGG;rbs_spacer=5-10bp;gc_cont=0.670
NZ_LOWI01000025.1|GCF_001523785.1_5       -            447 benzo_1_2_benA       TIGR03229    433   5.6e-51  183.1   0.0   1   2   7.6e-48   6.3e-45  163.1   0.2    15   237    18   242    14   244 0.94 # 3298 # 4638 # -1 # ID=342538_5;partial=00;start_type=ATG;rbs_motif=GGAGG;rbs_spacer=5-10bp;gc_cont=0.670
NZ_LOWI01000025.1|GCF_001523785.1_5       -            447 benzo_1_2_benA       TIGR03229    433   5.6e-51  183.1   0.0   2   2   0.00068      0.56   17.7   0.0   276   382   290   396   284   400 0.87 # 3298 # 4638 # -1 # ID=342538_5;partial=00;start_type=ATG;rbs_motif=GGAGG;rbs_spacer=5-10bp;gc_cont=0.670
NZ_LOXE01000057.1|GCF_001524305.1_49      -            447 benzo_1_2_benA       TIGR03229    433     6e-51  183.0   0.0   1   2   8.4e-48   6.9e-45  163.0   0.2    15   237    18   242    14   244 0.94 # 59315 # 60655 # -1 # ID=166698_49;partial=00;start_type=ATG;rbs_motif=GGAGG;rbs_spacer=5-10bp;gc_cont=0.674
NZ_LOXE01000057.1|GCF_001524305.1_49      -            447 benzo_1_2_benA       TIGR03229    433     6e-51  183.0   0.0   2   2   0.00066      0.55   17.8   0.0   276   383   290   397   284   401 0.87 # 59315 # 60655 # -1 # ID=166698_49;partial=00;start_type=ATG;rbs_motif=GGAGG;rbs_spacer=5-10bp;gc_cont=0.674
NZ_CM004192.1|GCF_001636095.1_599         -            449 benzo_1_2_benA       TIGR03229    433   6.2e-51  183.0   0.1   1   2   1.5e-47   1.2e-44  162.2   0.2    15   237    18   242    15   244 0.94 # 668273 # 669619 # 1 # ID=254838_599;partial=00;start_type=ATG;rbs_motif=GGxGG;rbs_spacer=5-10bp;gc_cont=0.652
NZ_CM004192.1|GCF_001636095.1_599         -            449 benzo_1_2_benA       TIGR03229    433   6.2e-51  183.0   0.1   2   2    0.0004      0.33   18.5   0.0   276   383   290   397   284   403 0.88 # 668273 # 669619 # 1 # ID=254838_599;partial=00;start_type=ATG;rbs_motif=GGxGG;rbs_spacer=5-10bp;gc_cont=0.652
NZ_PQGA01000009.1|GCF_002917095.1_80      -            452 benzo_1_2_benA       TIGR03229    433   6.3e-51  183.0   0.0   1   2   9.7e-51     8e-48  172.7   0.0    15   215    17   216    11   241 0.93 # 92798 # 94153 # 1 # ID=454521_80;partial=00;start_type=ATG;rbs_motif=AGGAG;rbs_spacer=5-10bp;gc_cont=0.617
NZ_PQGA01000009.1|GCF_002917095.1_80      -            452 benzo_1_2_benA       TIGR03229    433   6.3e-51  183.0   0.0   2   2       0.5   4.1e+02    8.2   0.0   313   372   320   379   316   388 0.85 # 92798 # 94153 # 1 # ID=454521_80;partial=00;start_type=ATG;rbs_motif=AGGAG;rbs_spacer=5-10bp;gc_cont=0.617
NZ_PVUA01000011.1|GCF_003003375.1_119     -            452 benzo_1_2_benA       TIGR03229    433   6.3e-51  183.0   0.0   1   2   9.7e-51     8e-48  172.7   0.0    15   215    17   216    11   241 0.93 # 135788 # 137143 # -1 # ID=190489_119;partial=00;start_type=ATG;rbs_motif=AGGAG;rbs_spacer=5-10bp;gc_cont=0.617
NZ_PVUA01000011.1|GCF_003003375.1_119     -            452 benzo_1_2_benA       TIGR03229    433   6.3e-51  183.0   0.0   2   2       0.5   4.1e+02    8.2   0.0   313   372   320   379   316   388 0.85 # 135788 # 137143 # -1 # ID=190489_119;partial=00;start_type=ATG;rbs_motif=AGGAG;rbs_spacer=5-10bp;gc_cont=0.617
NZ_LOWS01000058.1|GCF_001524045.1_200     -            447 benzo_1_2_benA       TIGR03229    433   6.8e-51  182.9   0.1   1   2   9.5e-48   7.8e-45  162.8   0.2    15   237    18   242    14   244 0.93 # 232041 # 233381 # 1 # ID=487913_200;partial=00;start_type=ATG;rbs_motif=GGAGG;rbs_spacer=5-10bp;gc_cont=0.669
NZ_LOWS01000058.1|GCF_001524045.1_200     -            447 benzo_1_2_benA       TIGR03229    433   6.8e-51  182.9   0.1   2   2   0.00066      0.55   17.8   0.0   276   383   290   397   284   401 0.87 # 232041 # 233381 # 1 # ID=487913_200;partial=00;start_type=ATG;rbs_motif=GGAGG;rbs_spacer=5-10bp;gc_cont=0.669
NZ_MCNV01000001.1|GCF_001718195.1_261     -            452 benzo_1_2_benA       TIGR03229    433   6.8e-51  182.9   0.1   1   2   2.7e-50   2.2e-47  171.2   0.0    15   215    17   216     9   240 0.95 # 312911 # 314266 # 1 # ID=407766_261;partial=00;start_type=ATG;rbs_motif=GGAGG;rbs_spacer=5-10bp;gc_cont=0.636
NZ_MCNV01000001.1|GCF_001718195.1_261     -            452 benzo_1_2_benA       TIGR03229    433   6.8e-51  182.9   0.1   2   2      0.18   1.5e+02    9.7   0.0   313   376   320   383   316   391 0.89 # 312911 # 314266 # 1 # ID=407766_261;partial=00;start_type=ATG;rbs_motif=GGAGG;rbs_spacer=5-10bp;gc_cont=0.636
NZ_LOWN01000004.1|GCF_001523945.1_47      -            447 benzo_1_2_benA       TIGR03229    433   7.5e-51  182.7   0.0   1   2     1e-47   8.4e-45  162.7   0.2    15   237    18   242    14   244 0.93 # 59224 # 60564 # -1 # ID=401062_47;partial=00;start_type=ATG;rbs_motif=GGAGG;rbs_spacer=5-10bp;gc_cont=0.670
NZ_LOWN01000004.1|GCF_001523945.1_47      -            447 benzo_1_2_benA       TIGR03229    433   7.5e-51  182.7   0.0   2   2   0.00066      0.55   17.8   0.0   276   383   290   397   284   401 0.87 # 59224 # 60564 # -1 # ID=401062_47;partial=00;start_type=ATG;rbs_motif=GGAGG;rbs_spacer=5-10bp;gc_cont=0.670
JFZR01002466.1|GCA_000701165.1_2          -            278 benzo_1_2_benA       TIGR03229    433   7.6e-51  182.7   0.1   1   1   1.3e-53     1e-50  182.2   0.1    16   215    23   218    18   224 0.93 # 366 # 1199 # 1 # ID=434571_2;partial=01;start_type=ATG;rbs_motif=None;rbs_spacer=None;gc_cont=0.643
NZ_CAAAFK010000005.1|GCF_900634425.1_1093 -            447 benzo_1_2_benA       TIGR03229    433   7.6e-51  182.7   0.0   1   2     1e-47   8.4e-45  162.7   0.2    15   237    18   242    14   244 0.93 # 1278208 # 1279548 # 1 # ID=156534_1093;partial=00;start_type=ATG;rbs_motif=GGAGG;rbs_spacer=5-10bp;gc_cont=0.669
NZ_CAAAFK010000005.1|GCF_900634425.1_1093 -            447 benzo_1_2_benA       TIGR03229    433   7.6e-51  182.7   0.0   2   2   0.00066      0.55   17.8   0.0   276   383   290   397   284   401 0.87 # 1278208 # 1279548 # 1 # ID=156534_1093;partial=00;start_type=ATG;rbs_motif=GGAGG;rbs_spacer=5-10bp;gc_cont=0.669
AXYQ01000003.1|GCA_000485395.1_38         -            452 benzo_1_2_benA       TIGR03229    433   7.7e-51  182.7   0.0   1   1   1.3e-53   1.1e-50  182.2   0.0    19   215    38   233    34   235 0.96 # 39139 # 40494 # 1 # ID=228890_38;partial=00;start_type=TTG;rbs_motif=AGGAG;rbs_spacer=5-10bp;gc_cont=0.565
NZ_AUNM02000002.1|GCF_000463695.1_33      -            452 benzo_1_2_benA       TIGR03229    433   7.7e-51  182.7   0.0   1   1   1.3e-53   1.1e-50  182.2   0.0    19   215    38   233    34   235 0.96 # 32522 # 33877 # 1 # ID=540250_33;partial=00;start_type=TTG;rbs_motif=AGGAG;rbs_spacer=5-10bp;gc_cont=0.565
QFRC01000025.1|GCA_003243335.1_66         -            452 benzo_1_2_benA       TIGR03229    433   7.7e-51  182.7   0.0   1   1   1.3e-53   1.1e-50  182.2   0.0    19   215    38   233    34   235 0.96 # 76745 # 78100 # 1 # ID=368593_66;partial=00;start_type=TTG;rbs_motif=AGGAG;rbs_spacer=5-10bp;gc_cont=0.565
NZ_QTQP01000034.1|GCF_003854275.1_56      -            453 benzo_1_2_benA       TIGR03229    433   9.2e-51  182.4   0.1   1   2     3e-50   2.5e-47  171.0   0.1    15   213    17   214     9   242 0.93 # 60417 # 61775 # 1 # ID=539937_56;partial=00;start_type=ATG;rbs_motif=GGAGG;rbs_spacer=5-10bp;gc_cont=0.660
NZ_QTQP01000034.1|GCF_003854275.1_56      -            453 benzo_1_2_benA       TIGR03229    433   9.2e-51  182.4   0.1   2   2      0.21   1.7e+02    9.5   0.0   312   376   320   384   283   393 0.87 # 60417 # 61775 # 1 # ID=539937_56;partial=00;start_type=ATG;rbs_motif=GGAGG;rbs_spacer=5-10bp;gc_cont=0.660
NZ_LOVZ01000028.1|GCF_001522565.1_5       -            447 benzo_1_2_benA       TIGR03229    433   9.8e-51  182.3   0.1   1   2   1.4e-47   1.2e-44  162.2   0.3    15   237    18   242    14   244 0.94 # 4690 # 6030 # 1 # ID=178600_5;partial=00;start_type=ATG;rbs_motif=GGAGG;rbs_spacer=5-10bp;gc_cont=0.669
NZ_LOVZ01000028.1|GCF_001522565.1_5       -            447 benzo_1_2_benA       TIGR03229    433   9.8e-51  182.3   0.1   2   2   0.00066      0.55   17.8   0.0   276   383   290   397   284   401 0.87 # 4690 # 6030 # 1 # ID=178600_5;partial=00;start_type=ATG;rbs_motif=GGAGG;rbs_spacer=5-10bp;gc_cont=0.669
NZ_JPGL01000063.1|GCF_000732615.1_44      -            449 benzo_1_2_benA       TIGR03229    433     1e-50  182.3   0.1   1   2   2.1e-48   1.7e-45  165.0   0.3    15   235    18   240    14   244 0.92 # 51553 # 52899 # -1 # ID=23758_44;partial=00;start_type=ATG;rbs_motif=GGAGG;rbs_spacer=5-10bp;gc_cont=0.676
NZ_JPGL01000063.1|GCF_000732615.1_44      -            449 benzo_1_2_benA       TIGR03229    433     1e-50  182.3   0.1   2   2    0.0044       3.6   15.0   0.0   276   383   290   397   284   402 0.87 # 51553 # 52899 # -1 # ID=23758_44;partial=00;start_type=ATG;rbs_motif=GGAGG;rbs_spacer=5-10bp;gc_cont=0.676
NZ_LOWL01000002.1|GCF_001523705.1_218     -            447 benzo_1_2_benA       TIGR03229    433     1e-50  182.2   0.0   1   2   5.5e-48   4.6e-45  163.6   0.2    15   237    18   242    14   245 0.94 # 256573 # 257913 # 1 # ID=217248_218;partial=00;start_type=ATG;rbs_motif=GGAGG;rbs_spacer=5-10bp;gc_cont=0.672
NZ_LOWL01000002.1|GCF_001523705.1_218     -            447 benzo_1_2_benA       TIGR03229    433     1e-50  182.2   0.0   2   2    0.0016       1.3   16.5   0.0   276   383   290   397   284   401 0.87 # 256573 # 257913 # 1 # ID=217248_218;partial=00;start_type=ATG;rbs_motif=GGAGG;rbs_spacer=5-10bp;gc_cont=0.672
NZ_QTQA01000024.1|GCF_003853825.1_96      -            449 benzo_1_2_benA       TIGR03229    433   1.1e-50  182.2   0.0   1   2   2.3e-47   1.9e-44  161.5   0.2    15   237    18   242    15   244 0.94 # 107575 # 108921 # -1 # ID=379961_96;partial=00;start_type=ATG;rbs_motif=GGxGG;rbs_spacer=5-10bp;gc_cont=0.649
NZ_QTQA01000024.1|GCF_003853825.1_96      -            449 benzo_1_2_benA       TIGR03229    433   1.1e-50  182.2   0.0   2   2   0.00043      0.35   18.4   0.0   276   383   290   397   284   401 0.88 # 107575 # 108921 # -1 # ID=379961_96;partial=00;start_type=ATG;rbs_motif=GGxGG;rbs_spacer=5-10bp;gc_cont=0.649
NZ_QJSQ01000021.1|GCF_003217075.1_72      -            452 benzo_1_2_benA       TIGR03229    433   1.1e-50  182.1   0.1   1   2   4.5e-50   3.7e-47  170.5   0.0    15   215    17   216     9   240 0.95 # 89426 # 90781 # 1 # ID=35990_72;partial=00;start_type=ATG;rbs_motif=GGAGG;rbs_spacer=5-10bp;gc_cont=0.640
NZ_QJSQ01000021.1|GCF_003217075.1_72      -            452 benzo_1_2_benA       TIGR03229    433   1.1e-50  182.1   0.1   2   2      0.18   1.5e+02    9.7   0.0   313   376   320   383   316   391 0.89 # 89426 # 90781 # 1 # ID=35990_72;partial=00;start_type=ATG;rbs_motif=GGAGG;rbs_spacer=5-10bp;gc_cont=0.640
NZ_BBJH01000029.1|GCF_000739775.1_52      -            452 benzo_1_2_benA       TIGR03229    433   1.1e-50  182.1   0.1   1   2   4.5e-50   3.7e-47  170.5   0.0    15   215    17   216     9   240 0.95 # 53970 # 55325 # -1 # ID=211502_52;partial=00;start_type=ATG;rbs_motif=GGAGG;rbs_spacer=5-10bp;gc_cont=0.638
NZ_BBJH01000029.1|GCF_000739775.1_52      -            452 benzo_1_2_benA       TIGR03229    433   1.1e-50  182.1   0.1   2   2      0.18   1.5e+02    9.7   0.0   313   376   320   383   316   391 0.89 # 53970 # 55325 # -1 # ID=211502_52;partial=00;start_type=ATG;rbs_motif=GGAGG;rbs_spacer=5-10bp;gc_cont=0.638
NZ_QEOL01000024.1|GCF_003096715.1_57      -            452 benzo_1_2_benA       TIGR03229    433   1.2e-50  182.0   0.1   1   2   4.9e-50     4e-47  170.4   0.0    15   215    17   216     9   238 0.95 # 61057 # 62412 # -1 # ID=353206_57;partial=00;start_type=ATG;rbs_motif=GGAGG;rbs_spacer=5-10bp;gc_cont=0.640
NZ_QEOL01000024.1|GCF_003096715.1_57      -            452 benzo_1_2_benA       TIGR03229    433   1.2e-50  182.0   0.1   2   2      0.18   1.5e+02    9.7   0.0   313   376   320   383   316   391 0.89 # 61057 # 62412 # -1 # ID=353206_57;partial=00;start_type=ATG;rbs_motif=GGAGG;rbs_spacer=5-10bp;gc_cont=0.640
NZ_QIMG01000023.1|GCF_003201275.1_57      -            452 benzo_1_2_benA       TIGR03229    433   1.2e-50  182.0   0.1   1   2   4.9e-50     4e-47  170.4   0.0    15   215    17   216     9   238 0.95 # 61057 # 62412 # -1 # ID=9464_57;partial=00;start_type=ATG;rbs_motif=GGAGG;rbs_spacer=5-10bp;gc_cont=0.640
NZ_QIMG01000023.1|GCF_003201275.1_57      -            452 benzo_1_2_benA       TIGR03229    433   1.2e-50  182.0   0.1   2   2      0.18   1.5e+02    9.7   0.0   313   376   320   383   316   391 0.89 # 61057 # 62412 # -1 # ID=9464_57;partial=00;start_type=ATG;rbs_motif=GGAGG;rbs_spacer=5-10bp;gc_cont=0.640
NZ_SNYT01000023.1|GCF_004363225.1_59      -            452 benzo_1_2_benA       TIGR03229    433   1.2e-50  182.0   0.1   1   2   4.9e-50     4e-47  170.4   0.0    15   215    17   216     9   238 0.95 # 64767 # 66122 # -1 # ID=495189_59;partial=00;start_type=ATG;rbs_motif=GGAGG;rbs_spacer=5-10bp;gc_cont=0.640
NZ_SNYT01000023.1|GCF_004363225.1_59      -            452 benzo_1_2_benA       TIGR03229    433   1.2e-50  182.0   0.1   2   2      0.18   1.5e+02    9.7   0.0   313   376   320   383   316   391 0.89 # 64767 # 66122 # -1 # ID=495189_59;partial=00;start_type=ATG;rbs_motif=GGAGG;rbs_spacer=5-10bp;gc_cont=0.640
NZ_LOWM01000036.1|GCF_001525645.1_373     -            447 benzo_1_2_benA       TIGR03229    433   1.3e-50  181.9   0.0   1   2   7.6e-48   6.3e-45  163.1   0.2    15   237    18   242    14   244 0.94 # 436889 # 438229 # 1 # ID=120585_373;partial=00;start_type=ATG;rbs_motif=GGAGG;rbs_spacer=5-10bp;gc_cont=0.671
NZ_LOWM01000036.1|GCF_001525645.1_373     -            447 benzo_1_2_benA       TIGR03229    433   1.3e-50  181.9   0.0   2   2    0.0016       1.3   16.5   0.0   276   383   290   397   284   401 0.87 # 436889 # 438229 # 1 # ID=120585_373;partial=00;start_type=ATG;rbs_motif=GGAGG;rbs_spacer=5-10bp;gc_cont=0.671
NZ_CP013383.1|GCF_001523915.2_1656        -            452 benzo_1_2_benA       TIGR03229    433   1.5e-50  181.8   0.0   1   2   2.5e-50   2.1e-47  171.3   0.1    15   211    17   212     9   219 0.94 # 1878684 # 1880039 # -1 # ID=349220_1656;partial=00;start_type=ATG;rbs_motif=GGAGG;rbs_spacer=5-10bp;gc_cont=0.643
NZ_CP013383.1|GCF_001523915.2_1656        -            452 benzo_1_2_benA       TIGR03229    433   1.5e-50  181.8   0.0   2   2       0.5   4.1e+02    8.3   0.0   312   372   319   379   303   387 0.87 # 1878684 # 1880039 # -1 # ID=349220_1656;partial=00;start_type=ATG;rbs_motif=GGAGG;rbs_spacer=5-10bp;gc_cont=0.643
NZ_LOVX01000030.1|GCF_001523915.1_21      -            452 benzo_1_2_benA       TIGR03229    433   1.5e-50  181.8   0.0   1   2   2.5e-50   2.1e-47  171.3   0.1    15   211    17   212     9   219 0.94 # 19619 # 20974 # -1 # ID=172503_21;partial=00;start_type=ATG;rbs_motif=GGAGG;rbs_spacer=5-10bp;gc_cont=0.643
NZ_LOVX01000030.1|GCF_001523915.1_21      -            452 benzo_1_2_benA       TIGR03229    433   1.5e-50  181.8   0.0   2   2       0.5   4.1e+02    8.3   0.0   312   372   319   379   303   387 0.87 # 19619 # 20974 # -1 # ID=172503_21;partial=00;start_type=ATG;rbs_motif=GGAGG;rbs_spacer=5-10bp;gc_cont=0.643
NZ_UWYW01000003.1|GCF_900608535.1_2840    -            451 benzo_1_2_benA       TIGR03229    433   1.8e-50  181.5   0.4   1   1   1.8e-52   1.5e-49  178.4   0.4    16   386    17   397    15   406 0.88 # 3450258 # 3451610 # -1 # ID=385851_2840;partial=00;start_type=ATG;rbs_motif=AGGA;rbs_spacer=5-10bp;gc_cont=0.661
NZ_LOSU01000028.1|GCF_001522185.1_242     -            449 benzo_1_2_benA       TIGR03229    433   1.9e-50  181.4   0.1   1   2   4.3e-47   3.6e-44  160.6   0.2    15   237    18   242    15   244 0.94 # 272485 # 273831 # 1 # ID=409859_242;partial=00;start_type=ATG;rbs_motif=GGxGG;rbs_spacer=5-10bp;gc_cont=0.659
NZ_LOSU01000028.1|GCF_001522185.1_242     -            449 benzo_1_2_benA       TIGR03229    433   1.9e-50  181.4   0.1   2   2   0.00041      0.34   18.5   0.0   276   383   290   397   284   402 0.88 # 272485 # 273831 # 1 # ID=409859_242;partial=00;start_type=ATG;rbs_motif=GGxGG;rbs_spacer=5-10bp;gc_cont=0.659
NZ_CP013428.1|GCF_001524645.2_605         -            449 benzo_1_2_benA       TIGR03229    433     2e-50  181.3   0.1   1   2   4.5e-47   3.7e-44  160.6   0.3    15   237    18   242    15   244 0.94 # 660289 # 661635 # 1 # ID=533141_605;partial=00;start_type=ATG;rbs_motif=GGxGG;rbs_spacer=5-10bp;gc_cont=0.653
NZ_CP013428.1|GCF_001524645.2_605         -            449 benzo_1_2_benA       TIGR03229    433     2e-50  181.3   0.1   2   2   0.00041      0.34   18.5   0.0   276   383   290   397   284   402 0.88 # 660289 # 661635 # 1 # ID=533141_605;partial=00;start_type=ATG;rbs_motif=GGxGG;rbs_spacer=5-10bp;gc_cont=0.653
NZ_LOXY01000025.1|GCF_001524645.1_356     -            449 benzo_1_2_benA       TIGR03229    433     2e-50  181.3   0.1   1   2   4.5e-47   3.7e-44  160.6   0.3    15   237    18   242    15   244 0.94 # 397117 # 398463 # 1 # ID=129750_356;partial=00;start_type=ATG;rbs_motif=GGxGG;rbs_spacer=5-10bp;gc_cont=0.653
NZ_LOXY01000025.1|GCF_001524645.1_356     -            449 benzo_1_2_benA       TIGR03229    433     2e-50  181.3   0.1   2   2   0.00041      0.34   18.5   0.0   276   383   290   397   284   402 0.88 # 397117 # 398463 # 1 # ID=129750_356;partial=00;start_type=ATG;rbs_motif=GGxGG;rbs_spacer=5-10bp;gc_cont=0.653
NZ_LOSZ01000019.1|GCF_001522425.1_61      -            449 benzo_1_2_benA       TIGR03229    433   2.1e-50  181.2   0.1   1   2   4.6e-47   3.8e-44  160.5   0.2    15   237    18   242    15   244 0.94 # 67729 # 69075 # 1 # ID=131213_61;partial=00;start_type=ATG;rbs_motif=GGxGG;rbs_spacer=5-10bp;gc_cont=0.659
NZ_LOSZ01000019.1|GCF_001522425.1_61      -            449 benzo_1_2_benA       TIGR03229    433   2.1e-50  181.2   0.1   2   2   0.00041      0.34   18.5   0.0   276   383   290   397   284   402 0.88 # 67729 # 69075 # 1 # ID=131213_61;partial=00;start_type=ATG;rbs_motif=GGxGG;rbs_spacer=5-10bp;gc_cont=0.659
NZ_LOTA01000010.1|GCF_001521935.1_61      -            449 benzo_1_2_benA       TIGR03229    433   2.1e-50  181.2   0.1   1   2   4.6e-47   3.8e-44  160.5   0.2    15   237    18   242    15   244 0.94 # 67729 # 69075 # 1 # ID=391637_61;partial=00;start_type=ATG;rbs_motif=GGxGG;rbs_spacer=5-10bp;gc_cont=0.659
NZ_LOTA01000010.1|GCF_001521935.1_61      -            449 benzo_1_2_benA       TIGR03229    433   2.1e-50  181.2   0.1   2   2   0.00041      0.34   18.5   0.0   276   383   290   397   284   402 0.88 # 67729 # 69075 # 1 # ID=391637_61;partial=00;start_type=ATG;rbs_motif=GGxGG;rbs_spacer=5-10bp;gc_cont=0.659
NZ_LPCU01000051.1|GCF_001530215.1_204     -            447 benzo_1_2_benA       TIGR03229    433   2.2e-50  181.1   0.0   1   2     1e-47   8.4e-45  162.7   0.2    15   237    18   242    14   244 0.93 # 239217 # 240557 # 1 # ID=477548_204;partial=00;start_type=ATG;rbs_motif=GGAGG;rbs_spacer=5-10bp;gc_cont=0.670
NZ_LPCU01000051.1|GCF_001530215.1_204     -            447 benzo_1_2_benA       TIGR03229    433   2.2e-50  181.1   0.0   2   2    0.0019       1.6   16.2   0.0   276   383   290   397   284   401 0.87 # 239217 # 240557 # 1 # ID=477548_204;partial=00;start_type=ATG;rbs_motif=GGAGG;rbs_spacer=5-10bp;gc_cont=0.670
NZ_CP009630.1|GCF_000959445.1_1316        -            447 benzo_1_2_benA       TIGR03229    433   2.2e-50  181.1   0.0   1   2     3e-47   2.5e-44  161.1   0.2    15   237    18   242    14   244 0.93 # 1573598 # 1574938 # -1 # ID=292755_1316;partial=00;start_type=ATG;rbs_motif=GGAGG;rbs_spacer=5-10bp;gc_cont=0.669
NZ_CP009630.1|GCF_000959445.1_1316        -            447 benzo_1_2_benA       TIGR03229    433   2.2e-50  181.1   0.0   2   2   0.00066      0.55   17.8   0.0   276   383   290   397   284   401 0.87 # 1573598 # 1574938 # -1 # ID=292755_1316;partial=00;start_type=ATG;rbs_motif=GGAGG;rbs_spacer=5-10bp;gc_cont=0.669
NZ_CP020396.1|GCF_003019945.1_1910        -            447 benzo_1_2_benA       TIGR03229    433   2.2e-50  181.1   0.0   1   2     3e-47   2.5e-44  161.1   0.2    15   237    18   242    14   244 0.93 # 2251230 # 2252570 # 1 # ID=379010_1910;partial=00;start_type=ATG;rbs_motif=GGAGG;rbs_spacer=5-10bp;gc_cont=0.668
NZ_CP020396.1|GCF_003019945.1_1910        -            447 benzo_1_2_benA       TIGR03229    433   2.2e-50  181.1   0.0   2   2   0.00066      0.55   17.8   0.0   276   383   290   397   284   401 0.87 # 2251230 # 2252570 # 1 # ID=379010_1910;partial=00;start_type=ATG;rbs_motif=GGAGG;rbs_spacer=5-10bp;gc_cont=0.668
NZ_LOZI01000082.1|GCF_001527445.1_376     -            447 benzo_1_2_benA       TIGR03229    433   2.2e-50  181.1   0.0   1   2     3e-47   2.5e-44  161.1   0.2    15   237    18   242    14   244 0.93 # 436029 # 437369 # 1 # ID=187993_376;partial=00;start_type=ATG;rbs_motif=GGAGG;rbs_spacer=5-10bp;gc_cont=0.668
NZ_LOZI01000082.1|GCF_001527445.1_376     -            447 benzo_1_2_benA       TIGR03229    433   2.2e-50  181.1   0.0   2   2   0.00066      0.55   17.8   0.0   276   383   290   397   284   401 0.87 # 436029 # 437369 # 1 # ID=187993_376;partial=00;start_type=ATG;rbs_motif=GGAGG;rbs_spacer=5-10bp;gc_cont=0.668
NZ_LPCR01000053.1|GCF_001528585.1_48      -            447 benzo_1_2_benA       TIGR03229    433   2.2e-50  181.1   0.0   1   2     3e-47   2.5e-44  161.1   0.2    15   237    18   242    14   244 0.93 # 59327 # 60667 # -1 # ID=171872_48;partial=00;start_type=ATG;rbs_motif=GGAGG;rbs_spacer=5-10bp;gc_cont=0.669
NZ_LPCR01000053.1|GCF_001528585.1_48      -            447 benzo_1_2_benA       TIGR03229    433   2.2e-50  181.1   0.0   2   2   0.00066      0.55   17.8   0.0   276   383   290   397   284   401 0.87 # 59327 # 60667 # -1 # ID=171872_48;partial=00;start_type=ATG;rbs_motif=GGAGG;rbs_spacer=5-10bp;gc_cont=0.669
NZ_CP013363.1|GCF_001718315.1_625         -            449 benzo_1_2_benA       TIGR03229    433   2.7e-50  180.9   0.0   1   2   2.3e-47   1.9e-44  161.5   0.2    15   237    18   242    15   244 0.95 # 678742 # 680088 # 1 # ID=413989_625;partial=00;start_type=ATG;rbs_motif=GGxGG;rbs_spacer=5-10bp;gc_cont=0.642
NZ_CP013363.1|GCF_001718315.1_625         -            449 benzo_1_2_benA       TIGR03229    433   2.7e-50  180.9   0.0   2   2     0.001      0.86   17.1   0.0   276   383   290   397   284   402 0.87 # 678742 # 680088 # 1 # ID=413989_625;partial=00;start_type=ATG;rbs_motif=GGxGG;rbs_spacer=5-10bp;gc_cont=0.642
NZ_FXAT01000001.1|GCF_900177725.1_488     -            442 benzo_1_2_benA       TIGR03229    433   2.9e-50  180.7   0.0   1   2   4.4e-44   3.6e-41  150.7   0.0    16   215    17   218    14   234 0.93 # 562303 # 563628 # 1 # ID=18697_488;partial=00;start_type=ATG;rbs_motif=AGGA;rbs_spacer=5-10bp;gc_cont=0.601
NZ_FXAT01000001.1|GCF_900177725.1_488     -            442 benzo_1_2_benA       TIGR03229    433   2.9e-50  180.7   0.0   2   2     5e-07   0.00041   28.1   0.0   312   391   323   404   288   408 0.88 # 562303 # 563628 # 1 # ID=18697_488;partial=00;start_type=ATG;rbs_motif=AGGA;rbs_spacer=5-10bp;gc_cont=0.601
NZ_LOSX01000018.1|GCF_001521985.1_238     -            449 benzo_1_2_benA       TIGR03229    433   3.2e-50  180.6   0.1   1   2   7.2e-47   5.9e-44  159.9   0.3    15   237    18   242    15   244 0.94 # 265628 # 266974 # 1 # ID=95820_238;partial=00;start_type=ATG;rbs_motif=GGxGG;rbs_spacer=5-10bp;gc_cont=0.659
NZ_LOSX01000018.1|GCF_001521985.1_238     -            449 benzo_1_2_benA       TIGR03229    433   3.2e-50  180.6   0.1   2   2   0.00041      0.34   18.5   0.0   276   383   290   397   284   402 0.88 # 265628 # 266974 # 1 # ID=95820_238;partial=00;start_type=ATG;rbs_motif=GGxGG;rbs_spacer=5-10bp;gc_cont=0.659
NZ_CP038149.1|GCF_004524855.1_1762        -            455 benzo_1_2_benA       TIGR03229    433   3.2e-50  180.6   0.1   1   2   1.2e-49   9.8e-47  169.1   0.0    15   215    17   216     9   242 0.95 # 2057973 # 2059337 # 1 # ID=345015_1762;partial=00;start_type=ATG;rbs_motif=GGAGG;rbs_spacer=5-10bp;gc_cont=0.630
NZ_CP038149.1|GCF_004524855.1_1762        -            455 benzo_1_2_benA       TIGR03229    433   3.2e-50  180.6   0.1   2   2      0.21   1.7e+02    9.5   0.0   313   375   323   385   319   394 0.88 # 2057973 # 2059337 # 1 # ID=345015_1762;partial=00;start_type=ATG;rbs_motif=GGAGG;rbs_spacer=5-10bp;gc_cont=0.630
NZ_QTQD01000032.1|GCF_003858025.1_14      -            449 benzo_1_2_benA       TIGR03229    433   3.7e-50  180.4   0.1   1   2   7.7e-47   6.4e-44  159.8   0.2    15   237    18   242    15   245 0.94 # 12690 # 14036 # 1 # ID=133156_14;partial=00;start_type=ATG;rbs_motif=GGxGG;rbs_spacer=5-10bp;gc_cont=0.649
NZ_QTQD01000032.1|GCF_003858025.1_14      -            449 benzo_1_2_benA       TIGR03229    433   3.7e-50  180.4   0.1   2   2   0.00041      0.34   18.4   0.0   276   383   290   397   284   402 0.88 # 12690 # 14036 # 1 # ID=133156_14;partial=00;start_type=ATG;rbs_motif=GGxGG;rbs_spacer=5-10bp;gc_cont=0.649
NZ_FNSR01000002.1|GCF_900104845.1_867     -            452 benzo_1_2_benA       TIGR03229    433   4.2e-50  180.2   0.0   1   2   7.3e-50     6e-47  169.8   0.0    15   215    17   216     8   241 0.92 # 995766 # 997121 # 1 # ID=24339_867;partial=00;start_type=ATG;rbs_motif=GGAGG;rbs_spacer=5-10bp;gc_cont=0.659
NZ_FNSR01000002.1|GCF_900104845.1_867     -            452 benzo_1_2_benA       TIGR03229    433   4.2e-50  180.2   0.0   2   2      0.44   3.7e+02    8.4   0.0   313   371   320   378   315   386 0.84 # 995766 # 997121 # 1 # ID=24339_867;partial=00;start_type=ATG;rbs_motif=GGAGG;rbs_spacer=5-10bp;gc_cont=0.659
NZ_FOAJ01000023.1|GCF_900109675.1_8       -            452 benzo_1_2_benA       TIGR03229    433   4.2e-50  180.2   0.0   1   2   7.3e-50     6e-47  169.8   0.0    15   215    17   216     8   241 0.92 # 7654 # 9009 # 1 # ID=354440_8;partial=00;start_type=ATG;rbs_motif=GGAGG;rbs_spacer=5-10bp;gc_cont=0.659
NZ_FOAJ01000023.1|GCF_900109675.1_8       -            452 benzo_1_2_benA       TIGR03229    433   4.2e-50  180.2   0.0   2   2      0.44   3.7e+02    8.4   0.0   313   371   320   378   315   386 0.84 # 7654 # 9009 # 1 # ID=354440_8;partial=00;start_type=ATG;rbs_motif=GGAGG;rbs_spacer=5-10bp;gc_cont=0.659
NZ_QICY01000022.1|GCF_003201435.1_8       -            452 benzo_1_2_benA       TIGR03229    433   4.2e-50  180.2   0.0   1   2   7.3e-50     6e-47  169.8   0.0    15   215    17   216     8   241 0.92 # 7250 # 8605 # 1 # ID=504342_8;partial=00;start_type=ATG;rbs_motif=GGAGG;rbs_spacer=5-10bp;gc_cont=0.659
NZ_QICY01000022.1|GCF_003201435.1_8       -            452 benzo_1_2_benA       TIGR03229    433   4.2e-50  180.2   0.0   2   2      0.44   3.7e+02    8.4   0.0   313   371   320   378   315   386 0.84 # 7250 # 8605 # 1 # ID=504342_8;partial=00;start_type=ATG;rbs_motif=GGAGG;rbs_spacer=5-10bp;gc_cont=0.659
NZ_QJJT01000022.1|GCF_003201635.1_67      -            452 benzo_1_2_benA       TIGR03229    433   4.2e-50  180.2   0.0   1   2   7.3e-50     6e-47  169.8   0.0    15   215    17   216     8   241 0.92 # 70056 # 71411 # -1 # ID=375335_67;partial=00;start_type=ATG;rbs_motif=GGAGG;rbs_spacer=5-10bp;gc_cont=0.660
NZ_QJJT01000022.1|GCF_003201635.1_67      -            452 benzo_1_2_benA       TIGR03229    433   4.2e-50  180.2   0.0   2   2      0.44   3.7e+02    8.4   0.0   313   371   320   378   315   386 0.84 # 70056 # 71411 # -1 # ID=375335_67;partial=00;start_type=ATG;rbs_motif=GGAGG;rbs_spacer=5-10bp;gc_cont=0.660
NZ_QLMB01000022.1|GCF_003259875.1_8       -            452 benzo_1_2_benA       TIGR03229    433   4.2e-50  180.2   0.0   1   2   7.3e-50     6e-47  169.8   0.0    15   215    17   216     8   241 0.92 # 7085 # 8440 # 1 # ID=44545_8;partial=00;start_type=ATG;rbs_motif=GGAGG;rbs_spacer=5-10bp;gc_cont=0.659
NZ_QLMB01000022.1|GCF_003259875.1_8       -            452 benzo_1_2_benA       TIGR03229    433   4.2e-50  180.2   0.0   2   2      0.44   3.7e+02    8.4   0.0   313   371   320   378   315   386 0.84 # 7085 # 8440 # 1 # ID=44545_8;partial=00;start_type=ATG;rbs_motif=GGAGG;rbs_spacer=5-10bp;gc_cont=0.659
NZ_SOCJ01000016.1|GCF_004368685.1_69      -            452 benzo_1_2_benA       TIGR03229    433   4.2e-50  180.2   0.0   1   2   7.3e-50     6e-47  169.8   0.0    15   215    17   216     8   241 0.92 # 70107 # 71462 # -1 # ID=309051_69;partial=00;start_type=ATG;rbs_motif=GGAGG;rbs_spacer=5-10bp;gc_cont=0.660
NZ_SOCJ01000016.1|GCF_004368685.1_69      -            452 benzo_1_2_benA       TIGR03229    433   4.2e-50  180.2   0.0   2   2      0.44   3.7e+02    8.4   0.0   313   371   320   378   315   386 0.84 # 70107 # 71462 # -1 # ID=309051_69;partial=00;start_type=ATG;rbs_motif=GGAGG;rbs_spacer=5-10bp;gc_cont=0.660
NZ_SOCK01000017.1|GCF_004366045.1_69      -            452 benzo_1_2_benA       TIGR03229    433   4.2e-50  180.2   0.0   1   2   7.3e-50     6e-47  169.8   0.0    15   215    17   216     8   241 0.92 # 70107 # 71462 # -1 # ID=518209_69;partial=00;start_type=ATG;rbs_motif=GGAGG;rbs_spacer=5-10bp;gc_cont=0.660
NZ_SOCK01000017.1|GCF_004366045.1_69      -            452 benzo_1_2_benA       TIGR03229    433   4.2e-50  180.2   0.0   2   2      0.44   3.7e+02    8.4   0.0   313   371   320   378   315   386 0.84 # 70107 # 71462 # -1 # ID=518209_69;partial=00;start_type=ATG;rbs_motif=GGAGG;rbs_spacer=5-10bp;gc_cont=0.660
NZ_SOCL01000016.1|GCF_004365795.1_69      -            452 benzo_1_2_benA       TIGR03229    433   4.2e-50  180.2   0.0   1   2   7.3e-50     6e-47  169.8   0.0    15   215    17   216     8   241 0.92 # 70107 # 71462 # -1 # ID=440693_69;partial=00;start_type=ATG;rbs_motif=GGAGG;rbs_spacer=5-10bp;gc_cont=0.660
NZ_SOCL01000016.1|GCF_004365795.1_69      -            452 benzo_1_2_benA       TIGR03229    433   4.2e-50  180.2   0.0   2   2      0.44   3.7e+02    8.4   0.0   313   371   320   378   315   386 0.84 # 70107 # 71462 # -1 # ID=440693_69;partial=00;start_type=ATG;rbs_motif=GGAGG;rbs_spacer=5-10bp;gc_cont=0.660
NZ_SOCM01000016.1|GCF_004365245.1_66      -            452 benzo_1_2_benA       TIGR03229    433   4.2e-50  180.2   0.0   1   2   7.3e-50     6e-47  169.8   0.0    15   215    17   216     8   241 0.92 # 78588 # 79943 # 1 # ID=460388_66;partial=00;start_type=ATG;rbs_motif=GGAGG;rbs_spacer=5-10bp;gc_cont=0.659
NZ_SOCM01000016.1|GCF_004365245.1_66      -            452 benzo_1_2_benA       TIGR03229    433   4.2e-50  180.2   0.0   2   2      0.44   3.7e+02    8.4   0.0   313   371   320   378   315   386 0.84 # 78588 # 79943 # 1 # ID=460388_66;partial=00;start_type=ATG;rbs_motif=GGAGG;rbs_spacer=5-10bp;gc_cont=0.659
NZ_FPJF01000028.1|GCF_900119135.1_47      -            449 benzo_1_2_benA       TIGR03229    433   4.6e-50  180.1   0.0   1   2   1.1e-47   8.7e-45  162.6   0.1    15   237    18   242    15   244 0.93 # 56615 # 57961 # -1 # ID=412480_47;partial=00;start_type=ATG;rbs_motif=GGAGG;rbs_spacer=5-10bp;gc_cont=0.657
NZ_FPJF01000028.1|GCF_900119135.1_47      -            449 benzo_1_2_benA       TIGR03229    433   4.6e-50  180.1   0.0   2   2    0.0039       3.3   15.2   0.0   276   382   290   396   284   400 0.87 # 56615 # 57961 # -1 # ID=412480_47;partial=00;start_type=ATG;rbs_motif=GGAGG;rbs_spacer=5-10bp;gc_cont=0.657
NZ_FPJP01000028.1|GCF_900119325.1_30      -            449 benzo_1_2_benA       TIGR03229    433   4.6e-50  180.1   0.0   1   2   1.1e-47   8.7e-45  162.6   0.1    15   237    18   242    15   244 0.93 # 29536 # 30882 # 1 # ID=354224_30;partial=00;start_type=ATG;rbs_motif=GGAGG;rbs_spacer=5-10bp;gc_cont=0.656
NZ_FPJP01000028.1|GCF_900119325.1_30      -            449 benzo_1_2_benA       TIGR03229    433   4.6e-50  180.1   0.0   2   2    0.0039       3.3   15.2   0.0   276   382   290   396   284   400 0.87 # 29536 # 30882 # 1 # ID=354224_30;partial=00;start_type=ATG;rbs_motif=GGAGG;rbs_spacer=5-10bp;gc_cont=0.656
NZ_QJJY01000028.1|GCF_003201755.1_30      -            449 benzo_1_2_benA       TIGR03229    433   4.6e-50  180.1   0.0   1   2   1.1e-47   8.7e-45  162.6   0.1    15   237    18   242    15   244 0.93 # 29539 # 30885 # 1 # ID=345925_30;partial=00;start_type=ATG;rbs_motif=GGAGG;rbs_spacer=5-10bp;gc_cont=0.656
NZ_QJJY01000028.1|GCF_003201755.1_30      -            449 benzo_1_2_benA       TIGR03229    433   4.6e-50  180.1   0.0   2   2    0.0039       3.3   15.2   0.0   276   382   290   396   284   400 0.87 # 29539 # 30885 # 1 # ID=345925_30;partial=00;start_type=ATG;rbs_motif=GGAGG;rbs_spacer=5-10bp;gc_cont=0.656
NZ_QKWJ01000012.1|GCF_003353055.1_129     -             98 benzo_1_2_benA       TIGR03229    433   4.7e-50  180.1   0.9   1   1   6.4e-53   5.3e-50  179.9   0.9   357   433     1    77     1    77 0.99 # 142886 # 143179 # 1 # ID=178162_129;partial=00;start_type=ATG;rbs_motif=None;rbs_spacer=None;gc_cont=0.660
NZ_LR025743.1|GCF_900240005.1_3           -            448 benzo_1_2_benA       TIGR03229    433   7.9e-50  179.3   0.0   1   2   8.8e-47   7.3e-44  159.6   0.3    15   237    18   242    14   244 0.92 # 1948 # 3291 # 1 # ID=24211_3;partial=00;start_type=ATG;rbs_motif=GGAGG;rbs_spacer=5-10bp;gc_cont=0.667
NZ_LR025743.1|GCF_900240005.1_3           -            448 benzo_1_2_benA       TIGR03229    433   7.9e-50  179.3   0.0   2   2   0.00087      0.72   17.4   0.0   276   383   290   397   284   401 0.88 # 1948 # 3291 # 1 # ID=24211_3;partial=00;start_type=ATG;rbs_motif=GGAGG;rbs_spacer=5-10bp;gc_cont=0.667
NZ_SMRP01000011.1|GCF_004353915.1_42      -            455 benzo_1_2_benA       TIGR03229    433   8.5e-50  179.2   0.2   1   2   3.1e-49   2.6e-46  167.7   0.1    15   215    17   216     9   244 0.93 # 48661 # 50025 # 1 # ID=69035_42;partial=00;start_type=ATG;rbs_motif=GGAGG;rbs_spacer=5-10bp;gc_cont=0.635
NZ_SMRP01000011.1|GCF_004353915.1_42      -            455 benzo_1_2_benA       TIGR03229    433   8.5e-50  179.2   0.2   2   2      0.19   1.5e+02    9.7   0.0   313   375   323   385   319   394 0.88 # 48661 # 50025 # 1 # ID=69035_42;partial=00;start_type=ATG;rbs_motif=GGAGG;rbs_spacer=5-10bp;gc_cont=0.635
NZ_MSDV01000072.1|GCF_001931485.1_8       -            467 benzo_1_2_benA       TIGR03229    433   8.9e-50  179.1   0.0   1   2   1.3e-50   1.1e-47  172.2   0.0    15   215    18   217    11   250 0.93 # 8841 # 10241 # 1 # ID=23247_8;partial=00;start_type=ATG;rbs_motif=GGAGG;rbs_spacer=5-10bp;gc_cont=0.652
NZ_MSDV01000072.1|GCF_001931485.1_8       -            467 benzo_1_2_benA       TIGR03229    433   8.9e-50  179.1   0.0   2   2       5.1   4.2e+03    4.9   0.0   313   348   333   368   329   398 0.74 # 8841 # 10241 # 1 # ID=23247_8;partial=00;start_type=ATG;rbs_motif=GGAGG;rbs_spacer=5-10bp;gc_cont=0.652
NZ_BAYD01000102.1|GCF_000685075.1_7       -            455 benzo_1_2_benA       TIGR03229    433   9.1e-50  179.1   0.0   1   2   3.3e-49   2.7e-46  167.6   0.0    15   215    17   216     9   242 0.95 # 6611 # 7975 # 1 # ID=87090_7;partial=00;start_type=ATG;rbs_motif=GGAGG;rbs_spacer=5-10bp;gc_cont=0.636
NZ_BAYD01000102.1|GCF_000685075.1_7       -            455 benzo_1_2_benA       TIGR03229    433   9.1e-50  179.1   0.0   2   2      0.22   1.8e+02    9.5   0.0   313   374   323   384   319   393 0.88 # 6611 # 7975 # 1 # ID=87090_7;partial=00;start_type=ATG;rbs_motif=GGAGG;rbs_spacer=5-10bp;gc_cont=0.636
NZ_LPEQ01000094.1|GCF_001529965.1_23      -            449 benzo_1_2_benA       TIGR03229    433   9.7e-50  179.0   0.0   1   2     1e-46   8.4e-44  159.4   0.1    15   237    18   242    15   245 0.93 # 24192 # 25538 # 1 # ID=251015_23;partial=00;start_type=ATG;rbs_motif=GGxGG;rbs_spacer=5-10bp;gc_cont=0.649
NZ_LPEQ01000094.1|GCF_001529965.1_23      -            449 benzo_1_2_benA       TIGR03229    433   9.7e-50  179.0   0.0   2   2    0.0008      0.66   17.5   0.0   276   383   290   397   284   402 0.87 # 24192 # 25538 # 1 # ID=251015_23;partial=00;start_type=ATG;rbs_motif=GGxGG;rbs_spacer=5-10bp;gc_cont=0.649
NZ_LPFQ01000071.1|GCF_001530725.1_23      -            449 benzo_1_2_benA       TIGR03229    433   9.7e-50  179.0   0.0   1   2     1e-46   8.4e-44  159.4   0.1    15   237    18   242    15   245 0.93 # 24192 # 25538 # 1 # ID=51555_23;partial=00;start_type=ATG;rbs_motif=GGxGG;rbs_spacer=5-10bp;gc_cont=0.649
NZ_LPFQ01000071.1|GCF_001530725.1_23      -            449 benzo_1_2_benA       TIGR03229    433   9.7e-50  179.0   0.0   2   2    0.0008      0.66   17.5   0.0   276   383   290   397   284   402 0.87 # 24192 # 25538 # 1 # ID=51555_23;partial=00;start_type=ATG;rbs_motif=GGxGG;rbs_spacer=5-10bp;gc_cont=0.649
NZ_QTPO01000010.1|GCF_003853645.1_32      -            452 benzo_1_2_benA       TIGR03229    433     1e-49  179.0   0.0   1   2   2.9e-49   2.4e-46  167.8   0.0    15   211    17   212     9   220 0.94 # 38548 # 39903 # -1 # ID=193548_32;partial=00;start_type=ATG;rbs_motif=GGAGG;rbs_spacer=5-10bp;gc_cont=0.652
NZ_QTPO01000010.1|GCF_003853645.1_32      -            452 benzo_1_2_benA       TIGR03229    433     1e-49  179.0   0.0   2   2      0.28   2.3e+02    9.1   0.0   312   376   319   383   291   392 0.90 # 38548 # 39903 # -1 # ID=193548_32;partial=00;start_type=ATG;rbs_motif=GGAGG;rbs_spacer=5-10bp;gc_cont=0.652
NZ_CP024904.1|GCF_003330765.1_252         -            451 benzo_1_2_benA       TIGR03229    433     1e-49  179.0   0.1   1   2   2.6e-49   2.1e-46  168.0   0.1    15   215    17   216     9   236 0.95 # 304011 # 305363 # -1 # ID=8806_252;partial=00;start_type=ATG;rbs_motif=GGAGG;rbs_spacer=5-10bp;gc_cont=0.652
NZ_CP024904.1|GCF_003330765.1_252         -            451 benzo_1_2_benA       TIGR03229    433     1e-49  179.0   0.1   2   2      0.31   2.5e+02    8.9   0.0   312   375   318   381   297   390 0.89 # 304011 # 305363 # -1 # ID=8806_252;partial=00;start_type=ATG;rbs_motif=GGAGG;rbs_spacer=5-10bp;gc_cont=0.652
NZ_LOWY01000011.1|GCF_001524185.1_268     -            449 benzo_1_2_benA       TIGR03229    433   1.1e-49  178.9   0.1   1   2   1.2e-46   9.8e-44  159.2   0.2    15   237    18   242    15   244 0.94 # 305101 # 306447 # -1 # ID=80713_268;partial=00;start_type=ATG;rbs_motif=GGxGG;rbs_spacer=5-10bp;gc_cont=0.649
NZ_LOWY01000011.1|GCF_001524185.1_268     -            449 benzo_1_2_benA       TIGR03229    433   1.1e-49  178.9   0.1   2   2   0.00084       0.7   17.4   0.0   276   383   290   397   284   401 0.87 # 305101 # 306447 # -1 # ID=80713_268;partial=00;start_type=ATG;rbs_motif=GGxGG;rbs_spacer=5-10bp;gc_cont=0.649
NZ_JGVW01000134.1|GCF_000687455.1_12      -            452 benzo_1_2_benA       TIGR03229    433   1.3e-49  178.6   0.0   1   2   2.7e-49   2.2e-46  167.9   0.0    15   215    17   216     9   241 0.92 # 12017 # 13372 # -1 # ID=345426_12;partial=00;start_type=ATG;rbs_motif=GGAGG;rbs_spacer=5-10bp;gc_cont=0.663
NZ_JGVW01000134.1|GCF_000687455.1_12      -            452 benzo_1_2_benA       TIGR03229    433   1.3e-49  178.6   0.0   2   2      0.38   3.1e+02    8.6   0.0   313   375   320   382   316   388 0.87 # 12017 # 13372 # -1 # ID=345426_12;partial=00;start_type=ATG;rbs_motif=GGAGG;rbs_spacer=5-10bp;gc_cont=0.663
NZ_JGVW01000134.1|GCF_000687455.2_12      -            452 benzo_1_2_benA       TIGR03229    433   1.3e-49  178.6   0.0   1   2   2.7e-49   2.2e-46  167.9   0.0    15   215    17   216     9   241 0.92 # 12017 # 13372 # -1 # ID=544422_12;partial=00;start_type=ATG;rbs_motif=GGAGG;rbs_spacer=5-10bp;gc_cont=0.663
NZ_JGVW01000134.1|GCF_000687455.2_12      -            452 benzo_1_2_benA       TIGR03229    433   1.3e-49  178.6   0.0   2   2      0.38   3.1e+02    8.6   0.0   313   375   320   382   316   388 0.87 # 12017 # 13372 # -1 # ID=544422_12;partial=00;start_type=ATG;rbs_motif=GGAGG;rbs_spacer=5-10bp;gc_cont=0.663
NZ_QTPZ01000008.1|GCF_003853505.1_67      -            452 benzo_1_2_benA       TIGR03229    433   1.7e-49  178.2   0.0   1   2   2.9e-49   2.4e-46  167.8   0.1    15   211    17   212     9   219 0.94 # 66828 # 68183 # -1 # ID=283274_67;partial=00;start_type=ATG;rbs_motif=GGAGG;rbs_spacer=5-10bp;gc_cont=0.642
NZ_QTPZ01000008.1|GCF_003853505.1_67      -            452 benzo_1_2_benA       TIGR03229    433   1.7e-49  178.2   0.0   2   2       0.5   4.1e+02    8.3   0.0   312   372   319   379   303   387 0.87 # 66828 # 68183 # -1 # ID=283274_67;partial=00;start_type=ATG;rbs_motif=GGAGG;rbs_spacer=5-10bp;gc_cont=0.642
NZ_BGKC01000002.1|GCF_003203575.1_376     -            447 benzo_1_2_benA       TIGR03229    433   2.7e-49  177.5   0.0   1   2   9.5e-48   7.8e-45  162.8   0.2    15   237    18   242    14   244 0.93 # 438459 # 439799 # 1 # ID=176591_376;partial=00;start_type=ATG;rbs_motif=GGAGG;rbs_spacer=5-10bp;gc_cont=0.670
NZ_BGKC01000002.1|GCF_003203575.1_376     -            447 benzo_1_2_benA       TIGR03229    433   2.7e-49  177.5   0.0   2   2     0.028        23   12.4   0.0   276   381   290   395   284   400 0.78 # 438459 # 439799 # 1 # ID=176591_376;partial=00;start_type=ATG;rbs_motif=GGAGG;rbs_spacer=5-10bp;gc_cont=0.670
NZ_LDWC01000452.1|GCF_001276275.1_1       -            217 benzo_1_2_benA       TIGR03229    433   5.2e-49  176.6   0.0   1   1   7.8e-52   6.4e-49  176.3   0.0    16   211    23   214    17   217 0.93 # 2 # 652 # -1 # ID=124742_1;partial=10;start_type=ATG;rbs_motif=None;rbs_spacer=None;gc_cont=0.651
NZ_JH603161.1|GCF_000178415.2_3861        -            411 benzo_1_2_benA       TIGR03229    433   6.3e-49  176.3   0.1   1   1   1.3e-51   1.1e-48  175.6   0.1    16   219    13   211     9   229 0.91 # 4334875 # 4336107 # 1 # ID=489113_3861;partial=00;start_type=ATG;rbs_motif=AGGAG;rbs_spacer=5-10bp;gc_cont=0.608
NZ_LPJR01000025.1|GCF_001532035.1_8       -            452 benzo_1_2_benA       TIGR03229    433   9.4e-49  175.8   0.0   1   2     3e-48   2.5e-45  164.4   0.0    15   212    17   213     9   238 0.94 # 5612 # 6967 # -1 # ID=252422_8;partial=00;start_type=ATG;rbs_motif=GGAGG;rbs_spacer=5-10bp;gc_cont=0.657
NZ_LPJR01000025.1|GCF_001532035.1_8       -            452 benzo_1_2_benA       TIGR03229    433   9.4e-49  175.8   0.0   2   2      0.24     2e+02    9.3   0.0   312   376   319   383   298   392 0.89 # 5612 # 6967 # -1 # ID=252422_8;partial=00;start_type=ATG;rbs_motif=GGAGG;rbs_spacer=5-10bp;gc_cont=0.657
NZ_CP013364.1|GCF_001718315.1_694         -            452 benzo_1_2_benA       TIGR03229    433     1e-48  175.7   0.1   1   2   2.6e-48   2.1e-45  164.7   0.0    15   215    17   216     9   242 0.90 # 814652 # 816007 # 1 # ID=413990_694;partial=00;start_type=ATG;rbs_motif=GGAGG;rbs_spacer=5-10bp;gc_cont=0.645
NZ_CP013364.1|GCF_001718315.1_694         -            452 benzo_1_2_benA       TIGR03229    433     1e-48  175.7   0.1   2   2      0.28   2.3e+02    9.1   0.0   312   375   319   382   285   391 0.89 # 814652 # 816007 # 1 # ID=413990_694;partial=00;start_type=ATG;rbs_motif=GGAGG;rbs_spacer=5-10bp;gc_cont=0.645
NZ_CP022993.1|GCF_002278075.1_93          -            441 benzo_1_2_benA       TIGR03229    433   1.1e-48  175.5   2.3   1   1   2.6e-51   2.1e-48  174.6   0.4    15   220    26   226    22   314 0.90 # 102894 # 104216 # -1 # ID=221045_93;partial=00;start_type=ATG;rbs_motif=AGGAG;rbs_spacer=5-10bp;gc_cont=0.498
NZ_RAPV01000001.1|GCF_003610295.1_2150    -            410 benzo_1_2_benA       TIGR03229    433   1.4e-48  175.2   0.1   1   1   3.2e-51   2.7e-48  174.3   0.1    15   215    22   218    19   224 0.92 # 2379097 # 2380326 # 1 # ID=26119_2150;partial=00;start_type=ATG;rbs_motif=None;rbs_spacer=None;gc_cont=0.620
NZ_LT977006.1|GCF_900250015.1_62          -            446 benzo_1_2_benA       TIGR03229    433   1.7e-48  174.9   0.0   1   1   3.6e-51     3e-48  174.1   0.0    15   383    19   397    16   402 0.83 # 65322 # 66659 # 1 # ID=206976_62;partial=00;start_type=ATG;rbs_motif=AGGAG;rbs_spacer=5-10bp;gc_cont=0.687
NZ_FNKP01000001.1|GCF_900099835.1_1823    -            442 benzo_1_2_benA       TIGR03229    433   1.7e-48  174.9   0.1   1   2   1.3e-42   1.1e-39  145.8   0.0    16   215    17   218    14   234 0.93 # 2172408 # 2173733 # 1 # ID=164106_1823;partial=00;start_type=ATG;rbs_motif=AGGA;rbs_spacer=5-10bp;gc_cont=0.613
NZ_FNKP01000001.1|GCF_900099835.1_1823    -            442 benzo_1_2_benA       TIGR03229    433   1.7e-48  174.9   0.1   2   2   8.7e-07   0.00072   27.3   0.0   311   386   322   397   260   407 0.86 # 2172408 # 2173733 # 1 # ID=164106_1823;partial=00;start_type=ATG;rbs_motif=AGGA;rbs_spacer=5-10bp;gc_cont=0.613
NZ_NKFA01000012.1|GCF_002223275.1_175     -            446 benzo_1_2_benA       TIGR03229    433   1.9e-48  174.7   0.6   1   1   5.9e-51   4.9e-48  173.4   0.6    16   386    17   397     2   403 0.88 # 183204 # 184541 # -1 # ID=246706_175;partial=00;start_type=ATG;rbs_motif=AGGA;rbs_spacer=5-10bp;gc_cont=0.645
NZ_QTPX01000001.1|GCF_003858015.1_171     -            452 benzo_1_2_benA       TIGR03229    433     2e-48  174.7   0.0   1   2   8.6e-49   7.1e-46  166.2   0.0    15   212    17   213     9   238 0.94 # 190637 # 191992 # -1 # ID=189858_171;partial=00;start_type=ATG;rbs_motif=GGAGG;rbs_spacer=5-10bp;gc_cont=0.642
NZ_QTPX01000001.1|GCF_003858015.1_171     -            452 benzo_1_2_benA       TIGR03229    433     2e-48  174.7   0.0   2   2       1.7   1.4e+03    6.5   0.0   312   375   319   382   296   391 0.85 # 190637 # 191992 # -1 # ID=189858_171;partial=00;start_type=ATG;rbs_motif=GGAGG;rbs_spacer=5-10bp;gc_cont=0.642
NZ_QTPY01000001.1|GCF_003857765.1_169     -            452 benzo_1_2_benA       TIGR03229    433     2e-48  174.7   0.0   1   2   8.6e-49   7.1e-46  166.2   0.0    15   212    17   213     9   238 0.94 # 189556 # 190911 # -1 # ID=323756_169;partial=00;start_type=ATG;rbs_motif=GGAGG;rbs_spacer=5-10bp;gc_cont=0.642
NZ_QTPY01000001.1|GCF_003857765.1_169     -            452 benzo_1_2_benA       TIGR03229    433     2e-48  174.7   0.0   2   2       1.7   1.4e+03    6.5   0.0   312   375   319   382   296   391 0.85 # 189556 # 190911 # -1 # ID=323756_169;partial=00;start_type=ATG;rbs_motif=GGAGG;rbs_spacer=5-10bp;gc_cont=0.642
NZ_MCNV01000018.1|GCF_001718195.1_126     -            442 benzo_1_2_benA       TIGR03229    433   2.1e-48  174.6   0.0   1   1   5.3e-51   4.4e-48  173.6   0.0    15   381    19   395    16   403 0.84 # 147547 # 148872 # -1 # ID=407775_126;partial=00;start_type=ATG;rbs_motif=AGGAG;rbs_spacer=5-10bp;gc_cont=0.640
NZ_LPLQ01000047.1|GCF_001533645.1_12      -            468 benzo_1_2_benA       TIGR03229    433   2.1e-48  174.6   0.3   1   1     8e-51   6.6e-48  173.0   0.6    15   215    34   233    29   239 0.93 # 11697 # 13100 # -1 # ID=29719_12;partial=00;start_type=ATG;rbs_motif=AGGAG;rbs_spacer=5-10bp;gc_cont=0.585
NZ_LPLR01000065.1|GCF_001534225.1_12      -            468 benzo_1_2_benA       TIGR03229    433   2.1e-48  174.6   0.3   1   1     8e-51   6.6e-48  173.0   0.6    15   215    34   233    29   239 0.93 # 11697 # 13100 # -1 # ID=58125_12;partial=00;start_type=ATG;rbs_motif=AGGAG;rbs_spacer=5-10bp;gc_cont=0.585
NZ_LPMK01000041.1|GCF_001533985.1_6       -            468 benzo_1_2_benA       TIGR03229    433   2.1e-48  174.6   0.3   1   1     8e-51   6.6e-48  173.0   0.6    15   215    34   233    29   239 0.93 # 3550 # 4953 # 1 # ID=404503_6;partial=00;start_type=ATG;rbs_motif=AGGAG;rbs_spacer=5-10bp;gc_cont=0.585
NZ_LOTL01000093.1|GCF_001522005.1_244     -            468 benzo_1_2_benA       TIGR03229    433   2.5e-48  174.4   0.5   1   1   9.8e-51     8e-48  172.7   0.8    15   215    34   233    29   239 0.93 # 256825 # 258228 # 1 # ID=163921_244;partial=00;start_type=ATG;rbs_motif=AGGAG;rbs_spacer=5-10bp;gc_cont=0.583
NZ_CP015033.1|GCF_001606115.1_2315        -            446 benzo_1_2_benA       TIGR03229    433   2.5e-48  174.3   0.9   1   1   9.4e-51   7.7e-48  172.7   0.9    16   386    17   397     3   403 0.87 # 2554652 # 2555989 # 1 # ID=310522_2315;partial=00;start_type=ATG;rbs_motif=GGAG/GAGG;rbs_spacer=5-10bp;gc_cont=0.638
NZ_CP015036.1|GCF_001606135.1_3423        -            446 benzo_1_2_benA       TIGR03229    433   2.5e-48  174.3   0.9   1   1   9.4e-51   7.7e-48  172.7   0.9    16   386    17   397     3   403 0.87 # 3847888 # 3849225 # 1 # ID=196262_3423;partial=00;start_type=ATG;rbs_motif=GGAG/GAGG;rbs_spacer=5-10bp;gc_cont=0.637
NZ_JYMW01000070.1|GCF_002071995.1_3       -            446 benzo_1_2_benA       TIGR03229    433   2.5e-48  174.3   0.9   1   1   9.4e-51   7.7e-48  172.7   0.9    16   386    17   397     3   403 0.87 # 2566 # 3903 # 1 # ID=10636_3;partial=00;start_type=ATG;rbs_motif=GGAG/GAGG;rbs_spacer=5-10bp;gc_cont=0.638
NZ_JYMX01000001.1|GCF_002071875.1_32      -            446 benzo_1_2_benA       TIGR03229    433   2.5e-48  174.3   0.9   1   1   9.4e-51   7.7e-48  172.7   0.9    16   386    17   397     3   403 0.87 # 27130 # 28467 # -1 # ID=267175_32;partial=00;start_type=ATG;rbs_motif=GGAG/GAGG;rbs_spacer=5-10bp;gc_cont=0.636
NZ_JYMY01000103.1|GCF_002071905.1_4       -            446 benzo_1_2_benA       TIGR03229    433   2.5e-48  174.3   0.9   1   1   9.4e-51   7.7e-48  172.7   0.9    16   386    17   397     3   403 0.87 # 4215 # 5552 # 1 # ID=424169_4;partial=00;start_type=ATG;rbs_motif=GGAG/GAGG;rbs_spacer=5-10bp;gc_cont=0.636
NZ_JYMZ01000084.1|GCF_002071885.1_4       -            446 benzo_1_2_benA       TIGR03229    433   2.5e-48  174.3   0.9   1   1   9.4e-51   7.7e-48  172.7   0.9    16   386    17   397     3   403 0.87 # 4215 # 5552 # 1 # ID=42796_4;partial=00;start_type=ATG;rbs_motif=GGAG/GAGG;rbs_spacer=5-10bp;gc_cont=0.636
NZ_JYNA01000096.1|GCF_002071935.1_40      -            446 benzo_1_2_benA       TIGR03229    433   2.5e-48  174.3   0.9   1   1   9.4e-51   7.7e-48  172.7   0.9    16   386    17   397     3   403 0.87 # 36040 # 37377 # -1 # ID=241390_40;partial=00;start_type=ATG;rbs_motif=GGAG/GAGG;rbs_spacer=5-10bp;gc_cont=0.636
NZ_JYNB01000034.1|GCF_002071945.1_4       -            446 benzo_1_2_benA       TIGR03229    433   2.5e-48  174.3   0.9   1   1   9.4e-51   7.7e-48  172.7   0.9    16   386    17   397     3   403 0.87 # 4215 # 5552 # 1 # ID=303143_4;partial=00;start_type=ATG;rbs_motif=GGAG/GAGG;rbs_spacer=5-10bp;gc_cont=0.636
NZ_JYNC01000135.1|GCF_002071955.1_3       -            446 benzo_1_2_benA       TIGR03229    433   2.5e-48  174.3   0.9   1   1   9.4e-51   7.7e-48  172.7   0.9    16   386    17   397     3   403 0.87 # 1680 # 3017 # 1 # ID=379632_3;partial=00;start_type=ATG;rbs_motif=GGAG/GAGG;rbs_spacer=5-10bp;gc_cont=0.636
NZ_CAFQ01000044.1|GCF_000236215.1_90      -            446 benzo_1_2_benA       TIGR03229    433   2.6e-48  174.3   0.9   1   1   1.4e-50   1.1e-47  172.2   0.9    16   386    17   397     3   403 0.87 # 97964 # 99301 # 1 # ID=230879_90;partial=00;start_type=ATG;rbs_motif=GGAG/GAGG;rbs_spacer=5-10bp;gc_cont=0.638
NZ_HG938370.1|GCF_000236215.2_1663        -            446 benzo_1_2_benA       TIGR03229    433   2.6e-48  174.3   0.9   1   1   1.4e-50   1.1e-47  172.2   0.9    16   386    17   397     3   403 0.87 # 1830062 # 1831399 # -1 # ID=425710_1663;partial=00;start_type=ATG;rbs_motif=GGAG/GAGG;rbs_spacer=5-10bp;gc_cont=0.637
NZ_LOTP01000014.1|GCF_001522505.1_247     -            468 benzo_1_2_benA       TIGR03229    433   2.7e-48  174.3   0.4   1   1   1.2e-50     1e-47  172.3   0.8    15   215    34   233    29   239 0.93 # 261525 # 262928 # 1 # ID=525864_247;partial=00;start_type=ATG;rbs_motif=AGGAG;rbs_spacer=5-10bp;gc_cont=0.580
NZ_LT992559.1|GCF_900249905.1_340         -            446 benzo_1_2_benA       TIGR03229    433   2.7e-48  174.2   0.0   1   1   6.8e-51   5.6e-48  173.2   0.0    15   383    19   397    16   402 0.83 # 358116 # 359453 # 1 # ID=132365_340;partial=00;start_type=ATG;rbs_motif=AGGAG;rbs_spacer=5-10bp;gc_cont=0.688
NZ_LT992562.1|GCF_900249915.1_343         -            446 benzo_1_2_benA       TIGR03229    433   2.7e-48  174.2   0.0   1   1   6.8e-51   5.6e-48  173.2   0.0    15   383    19   397    16   402 0.83 # 360275 # 361612 # 1 # ID=329064_343;partial=00;start_type=ATG;rbs_motif=AGGAG;rbs_spacer=5-10bp;gc_cont=0.688
NZ_LT992566.1|GCF_900250005.1_341         -            446 benzo_1_2_benA       TIGR03229    433   2.7e-48  174.2   0.0   1   1   6.8e-51   5.6e-48  173.2   0.0    15   383    19   397    16   402 0.83 # 358870 # 360207 # 1 # ID=461904_341;partial=00;start_type=ATG;rbs_motif=AGGAG;rbs_spacer=5-10bp;gc_cont=0.688
NZ_LT992568.1|GCF_900249925.1_341         -            446 benzo_1_2_benA       TIGR03229    433   2.7e-48  174.2   0.0   1   1   6.8e-51   5.6e-48  173.2   0.0    15   383    19   397    16   402 0.83 # 359173 # 360510 # 1 # ID=183369_341;partial=00;start_type=ATG;rbs_motif=AGGAG;rbs_spacer=5-10bp;gc_cont=0.688
NZ_LPLL01000054.1|GCF_001533575.1_12      -            468 benzo_1_2_benA       TIGR03229    433   2.8e-48  174.2   0.5   1   1   1.2e-50     1e-47  172.3   0.8    15   215    34   233    29   239 0.93 # 11697 # 13100 # -1 # ID=147686_12;partial=00;start_type=ATG;rbs_motif=AGGAG;rbs_spacer=5-10bp;gc_cont=0.590
NZ_LPFU01000037.1|GCF_001530665.1_408     -            446 benzo_1_2_benA       TIGR03229    433   3.1e-48  174.1   0.7   1   1   1.3e-50   1.1e-47  172.3   0.7    16   386    17   397     3   403 0.88 # 487774 # 489111 # -1 # ID=281982_408;partial=00;start_type=ATG;rbs_motif=GGAG/GAGG;rbs_spacer=5-10bp;gc_cont=0.641
NZ_LPIS01000075.1|GCF_001532525.1_408     -            446 benzo_1_2_benA       TIGR03229    433   3.1e-48  174.1   0.7   1   1   1.3e-50   1.1e-47  172.3   0.7    16   386    17   397     3   403 0.88 # 487326 # 488663 # -1 # ID=498639_408;partial=00;start_type=ATG;rbs_motif=GGAG/GAGG;rbs_spacer=5-10bp;gc_cont=0.641
NZ_LPIT01000006.1|GCF_001532555.1_419     -            446 benzo_1_2_benA       TIGR03229    433   3.1e-48  174.1   0.7   1   1   1.3e-50   1.1e-47  172.3   0.7    16   386    17   397     3   403 0.88 # 485762 # 487099 # 1 # ID=144340_419;partial=00;start_type=ATG;rbs_motif=GGAG/GAGG;rbs_spacer=5-10bp;gc_cont=0.641
NZ_LPJA01000057.1|GCF_001532705.1_414     -            446 benzo_1_2_benA       TIGR03229    433   3.1e-48  174.1   0.7   1   1   1.3e-50   1.1e-47  172.3   0.7    16   386    17   397     3   403 0.88 # 485284 # 486621 # 1 # ID=157177_414;partial=00;start_type=ATG;rbs_motif=GGAG/GAGG;rbs_spacer=5-10bp;gc_cont=0.642
NZ_CP007787.1|GCF_000755805.1_3416        -            446 benzo_1_2_benA       TIGR03229    433   3.1e-48  174.0   0.8   1   1   1.7e-50   1.4e-47  171.9   0.8    16   386    17   397     3   402 0.88 # 3735279 # 3736616 # 1 # ID=115921_3416;partial=00;start_type=ATG;rbs_motif=GGAG/GAGG;rbs_spacer=5-10bp;gc_cont=0.638
NZ_KN150986.1|GCF_000757365.1_3217        -            446 benzo_1_2_benA       TIGR03229    433   3.1e-48  174.0   0.8   1   1   1.7e-50   1.4e-47  171.9   0.8    16   386    17   397     3   402 0.88 # 3526702 # 3528039 # 1 # ID=46136_3217;partial=00;start_type=ATG;rbs_motif=GGAG/GAGG;rbs_spacer=5-10bp;gc_cont=0.638
NC_011000.1|GCF_000009485.1_1772          -            446 benzo_1_2_benA       TIGR03229    433   3.1e-48  174.0   0.6   1   1   1.7e-50   1.4e-47  171.9   0.6    16   386    17   397     3   403 0.87 # 1953491 # 1954828 # -1 # ID=355003_1772;partial=00;start_type=ATG;rbs_motif=GGAG/GAGG;rbs_spacer=5-10bp;gc_cont=0.638
NZ_ALIZ02000241.1|GCF_000333135.2_42      -            446 benzo_1_2_benA       TIGR03229    433   3.1e-48  174.0   0.6   1   1   1.7e-50   1.4e-47  171.9   0.6    16   386    17   397     3   403 0.87 # 39077 # 40414 # -1 # ID=293673_42;partial=00;start_type=ATG;rbs_motif=GGAG/GAGG;rbs_spacer=5-10bp;gc_cont=0.638
NZ_ALJA02000012.1|GCF_000333155.2_143     -            446 benzo_1_2_benA       TIGR03229    433   3.1e-48  174.0   0.6   1   1   1.7e-50   1.4e-47  171.9   0.6    16   386    17   397     3   403 0.87 # 160923 # 162260 # 1 # ID=182181_143;partial=00;start_type=ATG;rbs_motif=GGAG/GAGG;rbs_spacer=5-10bp;gc_cont=0.638
NZ_JTDP01000004.1|GCF_000877315.1_1689    -            446 benzo_1_2_benA       TIGR03229    433   3.1e-48  174.0   0.6   1   1   1.7e-50   1.4e-47  171.9   0.6    16   386    17   397     3   403 0.87 # 1837840 # 1839177 # 1 # ID=405834_1689;partial=00;start_type=ATG;rbs_motif=GGAG/GAGG;rbs_spacer=5-10bp;gc_cont=0.638
NZ_LAUA01000017.1|GCF_000981305.1_1505    -            446 benzo_1_2_benA       TIGR03229    433   3.1e-48  174.0   0.6   1   1   1.7e-50   1.4e-47  171.9   0.6    16   386    17   397     3   403 0.87 # 1656153 # 1657490 # 1 # ID=39403_1505;partial=00;start_type=ATG;rbs_motif=GGAG/GAGG;rbs_spacer=5-10bp;gc_cont=0.638
NZ_MURQ01000018.1|GCF_001991885.1_361     -            446 benzo_1_2_benA       TIGR03229    433   3.1e-48  174.0   0.6   1   1   1.7e-50   1.4e-47  171.9   0.6    16   386    17   397     3   403 0.87 # 402999 # 404336 # 1 # ID=98524_361;partial=00;start_type=ATG;rbs_motif=GGAG/GAGG;rbs_spacer=5-10bp;gc_cont=0.638
NZ_MURR01000081.1|GCF_001993135.1_41      -            446 benzo_1_2_benA       TIGR03229    433   3.1e-48  174.0   0.6   1   1   1.7e-50   1.4e-47  171.9   0.6    16   386    17   397     3   403 0.87 # 36725 # 38062 # -1 # ID=380598_41;partial=00;start_type=ATG;rbs_motif=GGAG/GAGG;rbs_spacer=5-10bp;gc_cont=0.638
NZ_MURS01000019.1|GCF_001991955.1_154     -            446 benzo_1_2_benA       TIGR03229    433   3.1e-48  174.0   0.6   1   1   1.7e-50   1.4e-47  171.9   0.6    16   386    17   397     3   403 0.87 # 173436 # 174773 # 1 # ID=31061_154;partial=00;start_type=ATG;rbs_motif=GGAG/GAGG;rbs_spacer=5-10bp;gc_cont=0.638
NZ_MURT01000142.1|GCF_001991915.1_148     -            446 benzo_1_2_benA       TIGR03229    433   3.1e-48  174.0   0.6   1   1   1.7e-50   1.4e-47  171.9   0.6    16   386    17   397     3   403 0.87 # 165487 # 166824 # 1 # ID=95676_148;partial=00;start_type=ATG;rbs_motif=GGAG/GAGG;rbs_spacer=5-10bp;gc_cont=0.638
NZ_MURU01000015.1|GCF_001993155.1_41      -            446 benzo_1_2_benA       TIGR03229    433   3.1e-48  174.0   0.6   1   1   1.7e-50   1.4e-47  171.9   0.6    16   386    17   397     3   403 0.87 # 36736 # 38073 # -1 # ID=314547_41;partial=00;start_type=ATG;rbs_motif=GGAG/GAGG;rbs_spacer=5-10bp;gc_cont=0.638
NZ_MURX01000165.1|GCF_001993175.1_154     -            446 benzo_1_2_benA       TIGR03229    433   3.1e-48  174.0   0.6   1   1   1.7e-50   1.4e-47  171.9   0.6    16   386    17   397     3   403 0.87 # 173552 # 174889 # 1 # ID=99388_154;partial=00;start_type=ATG;rbs_motif=GGAG/GAGG;rbs_spacer=5-10bp;gc_cont=0.638
NZ_MURY01000140.1|GCF_001991975.1_41      -            446 benzo_1_2_benA       TIGR03229    433   3.1e-48  174.0   0.6   1   1   1.7e-50   1.4e-47  171.9   0.6    16   386    17   397     3   403 0.87 # 36064 # 37401 # -1 # ID=67218_41;partial=00;start_type=ATG;rbs_motif=GGAG/GAGG;rbs_spacer=5-10bp;gc_cont=0.638
NZ_MUSA01000034.1|GCF_001992095.1_88      -            446 benzo_1_2_benA       TIGR03229    433   3.1e-48  174.0   0.6   1   1   1.7e-50   1.4e-47  171.9   0.6    16   386    17   397     3   403 0.87 # 98536 # 99873 # 1 # ID=528167_88;partial=00;start_type=ATG;rbs_motif=GGAG/GAGG;rbs_spacer=5-10bp;gc_cont=0.638
NZ_MUSD01000119.1|GCF_001992075.1_41      -            446 benzo_1_2_benA       TIGR03229    433   3.1e-48  174.0   0.6   1   1   1.7e-50   1.4e-47  171.9   0.6    16   386    17   397     3   403 0.87 # 36733 # 38070 # -1 # ID=120834_41;partial=00;start_type=ATG;rbs_motif=GGAG/GAGG;rbs_spacer=5-10bp;gc_cont=0.638
NZ_MUUT01000380.1|GCF_001993725.1_41      -            446 benzo_1_2_benA       TIGR03229    433   3.1e-48  174.0   0.6   1   1   1.7e-50   1.4e-47  171.9   0.6    16   386    17   397     3   403 0.87 # 36049 # 37386 # -1 # ID=106080_41;partial=00;start_type=ATG;rbs_motif=GGAG/GAGG;rbs_spacer=5-10bp;gc_cont=0.638
NZ_MUUU01000177.1|GCF_001992895.1_41      -            446 benzo_1_2_benA       TIGR03229    433   3.1e-48  174.0   0.6   1   1   1.7e-50   1.4e-47  171.9   0.6    16   386    17   397     3   403 0.87 # 36711 # 38048 # -1 # ID=228596_41;partial=00;start_type=ATG;rbs_motif=GGAG/GAGG;rbs_spacer=5-10bp;gc_cont=0.638
NZ_MUUV01000227.1|GCF_001992875.1_41      -            446 benzo_1_2_benA       TIGR03229    433   3.1e-48  174.0   0.6   1   1   1.7e-50   1.4e-47  171.9   0.6    16   386    17   397     3   403 0.87 # 36314 # 37651 # -1 # ID=334659_41;partial=00;start_type=ATG;rbs_motif=GGAG/GAGG;rbs_spacer=5-10bp;gc_cont=0.638
NZ_MUUX01000082.1|GCF_001992925.1_120     -            446 benzo_1_2_benA       TIGR03229    433   3.1e-48  174.0   0.6   1   1   1.7e-50   1.4e-47  171.9   0.6    16   386    17   397     3   403 0.87 # 135071 # 136408 # 1 # ID=259652_120;partial=00;start_type=ATG;rbs_motif=GGAG/GAGG;rbs_spacer=5-10bp;gc_cont=0.638
NZ_MUUY01000140.1|GCF_001993765.1_42      -            446 benzo_1_2_benA       TIGR03229    433   3.1e-48  174.0   0.6   1   1   1.7e-50   1.4e-47  171.9   0.6    16   386    17   397     3   403 0.87 # 36689 # 38026 # -1 # ID=289055_42;partial=00;start_type=ATG;rbs_motif=GGAG/GAGG;rbs_spacer=5-10bp;gc_cont=0.638
NZ_MUUZ01000013.1|GCF_001993755.1_156     -            446 benzo_1_2_benA       TIGR03229    433   3.1e-48  174.0   0.6   1   1   1.7e-50   1.4e-47  171.9   0.6    16   386    17   397     3   403 0.87 # 173535 # 174872 # 1 # ID=451342_156;partial=00;start_type=ATG;rbs_motif=GGAG/GAGG;rbs_spacer=5-10bp;gc_cont=0.638
NZ_MUVA01000248.1|GCF_001993795.1_41      -            446 benzo_1_2_benA       TIGR03229    433   3.1e-48  174.0   0.6   1   1   1.7e-50   1.4e-47  171.9   0.6    16   386    17   397     3   403 0.87 # 36684 # 38021 # -1 # ID=131103_41;partial=00;start_type=ATG;rbs_motif=GGAG/GAGG;rbs_spacer=5-10bp;gc_cont=0.638
NZ_MUVB01000160.1|GCF_001992955.1_41      -            446 benzo_1_2_benA       TIGR03229    433   3.1e-48  174.0   0.6   1   1   1.7e-50   1.4e-47  171.9   0.6    16   386    17   397     3   403 0.87 # 36722 # 38059 # -1 # ID=218263_41;partial=00;start_type=ATG;rbs_motif=GGAG/GAGG;rbs_spacer=5-10bp;gc_cont=0.638
NZ_MUVC01000023.1|GCF_001992965.1_90      -            446 benzo_1_2_benA       TIGR03229    433   3.1e-48  174.0   0.6   1   1   1.7e-50   1.4e-47  171.9   0.6    16   386    17   397     3   403 0.87 # 99204 # 100541 # 1 # ID=487605_90;partial=00;start_type=ATG;rbs_motif=GGAG/GAGG;rbs_spacer=5-10bp;gc_cont=0.638
NZ_MUVD01000102.1|GCF_001992995.1_50      -            446 benzo_1_2_benA       TIGR03229    433   3.1e-48  174.0   0.6   1   1   1.7e-50   1.4e-47  171.9   0.6    16   386    17   397     3   403 0.87 # 58702 # 60039 # 1 # ID=60283_50;partial=00;start_type=ATG;rbs_motif=GGAG/GAGG;rbs_spacer=5-10bp;gc_cont=0.638
NZ_MUVE01000144.1|GCF_001993805.1_121     -            446 benzo_1_2_benA       TIGR03229    433   3.1e-48  174.0   0.6   1   1   1.7e-50   1.4e-47  171.9   0.6    16   386    17   397     3   403 0.87 # 135105 # 136442 # 1 # ID=97724_121;partial=00;start_type=ATG;rbs_motif=GGAG/GAGG;rbs_spacer=5-10bp;gc_cont=0.638
NZ_MUVF01000005.1|GCF_001993005.1_14      -            446 benzo_1_2_benA       TIGR03229    433   3.1e-48  174.0   0.6   1   1   1.7e-50   1.4e-47  171.9   0.6    16   386    17   397     3   403 0.87 # 21637 # 22974 # 1 # ID=172953_14;partial=00;start_type=ATG;rbs_motif=GGAG/GAGG;rbs_spacer=5-10bp;gc_cont=0.638
NZ_MUVG01000168.1|GCF_001993035.1_41      -            446 benzo_1_2_benA       TIGR03229    433   3.1e-48  174.0   0.6   1   1   1.7e-50   1.4e-47  171.9   0.6    16   386    17   397     3   403 0.87 # 36717 # 38054 # -1 # ID=409448_41;partial=00;start_type=ATG;rbs_motif=GGAG/GAGG;rbs_spacer=5-10bp;gc_cont=0.638
NZ_MUVH01000179.1|GCF_001994755.1_4       -            446 benzo_1_2_benA       TIGR03229    433   3.1e-48  174.0   0.6   1   1   1.7e-50   1.4e-47  171.9   0.6    16   386    17   397     3   403 0.87 # 5860 # 7197 # 1 # ID=272948_4;partial=00;start_type=ATG;rbs_motif=GGAG/GAGG;rbs_spacer=5-10bp;gc_cont=0.638
NZ_MUVI01000162.1|GCF_001994875.1_41      -            446 benzo_1_2_benA       TIGR03229    433   3.1e-48  174.0   0.6   1   1   1.7e-50   1.4e-47  171.9   0.6    16   386    17   397     3   403 0.87 # 36719 # 38056 # -1 # ID=183140_41;partial=00;start_type=ATG;rbs_motif=GGAG/GAGG;rbs_spacer=5-10bp;gc_cont=0.638
NZ_MUVN01000141.1|GCF_001993875.1_41      -            446 benzo_1_2_benA       TIGR03229    433   3.1e-48  174.0   0.6   1   1   1.7e-50   1.4e-47  171.9   0.6    16   386    17   397     3   403 0.87 # 36712 # 38049 # -1 # ID=407983_41;partial=00;start_type=ATG;rbs_motif=GGAG/GAGG;rbs_spacer=5-10bp;gc_cont=0.638
NZ_MUVP01000134.1|GCF_001993115.1_41      -            446 benzo_1_2_benA       TIGR03229    433   3.1e-48  174.0   0.6   1   1   1.7e-50   1.4e-47  171.9   0.6    16   386    17   397     3   403 0.87 # 36729 # 38066 # -1 # ID=397706_41;partial=00;start_type=ATG;rbs_motif=GGAG/GAGG;rbs_spacer=5-10bp;gc_cont=0.638
NZ_MUVQ01000175.1|GCF_001993895.1_48      -            446 benzo_1_2_benA       TIGR03229    433   3.1e-48  174.0   0.6   1   1   1.7e-50   1.4e-47  171.9   0.6    16   386    17   397     3   403 0.87 # 57901 # 59238 # 1 # ID=26347_48;partial=00;start_type=ATG;rbs_motif=GGAG/GAGG;rbs_spacer=5-10bp;gc_cont=0.638
NZ_MUVR01000135.1|GCF_001993905.1_41      -            446 benzo_1_2_benA       TIGR03229    433   3.1e-48  174.0   0.6   1   1   1.7e-50   1.4e-47  171.9   0.6    16   386    17   397     3   403 0.87 # 36723 # 38060 # -1 # ID=448956_41;partial=00;start_type=ATG;rbs_motif=GGAG/GAGG;rbs_spacer=5-10bp;gc_cont=0.638
NZ_MUVS01000107.1|GCF_001993925.1_41      -            446 benzo_1_2_benA       TIGR03229    433   3.1e-48  174.0   0.6   1   1   1.7e-50   1.4e-47  171.9   0.6    16   386    17   397     3   403 0.87 # 36708 # 38045 # -1 # ID=528447_41;partial=00;start_type=ATG;rbs_motif=GGAG/GAGG;rbs_spacer=5-10bp;gc_cont=0.638
NZ_MUVT01000027.1|GCF_001993945.1_41      -            446 benzo_1_2_benA       TIGR03229    433   3.1e-48  174.0   0.6   1   1   1.7e-50   1.4e-47  171.9   0.6    16   386    17   397     3   403 0.87 # 36706 # 38043 # -1 # ID=103329_41;partial=00;start_type=ATG;rbs_motif=GGAG/GAGG;rbs_spacer=5-10bp;gc_cont=0.638
NZ_MUVU01000119.1|GCF_001993975.1_41      -            446 benzo_1_2_benA       TIGR03229    433   3.1e-48  174.0   0.6   1   1   1.7e-50   1.4e-47  171.9   0.6    16   386    17   397     3   403 0.87 # 36724 # 38061 # -1 # ID=484039_41;partial=00;start_type=ATG;rbs_motif=GGAG/GAGG;rbs_spacer=5-10bp;gc_cont=0.638
NZ_MUVV01000187.1|GCF_001993985.1_41      -            446 benzo_1_2_benA       TIGR03229    433   3.1e-48  174.0   0.6   1   1   1.7e-50   1.4e-47  171.9   0.6    16   386    17   397     3   403 0.87 # 36679 # 38016 # -1 # ID=448019_41;partial=00;start_type=ATG;rbs_motif=GGAG/GAGG;rbs_spacer=5-10bp;gc_cont=0.638
NZ_MUVW01000138.1|GCF_001994035.1_41      -            446 benzo_1_2_benA       TIGR03229    433   3.1e-48  174.0   0.6   1   1   1.7e-50   1.4e-47  171.9   0.6    16   386    17   397     3   403 0.87 # 36722 # 38059 # -1 # ID=420877_41;partial=00;start_type=ATG;rbs_motif=GGAG/GAGG;rbs_spacer=5-10bp;gc_cont=0.638
NZ_MUVX01000229.1|GCF_001994915.1_44      -            446 benzo_1_2_benA       TIGR03229    433   3.1e-48  174.0   0.6   1   1   1.7e-50   1.4e-47  171.9   0.6    16   386    17   397     3   403 0.87 # 52253 # 53590 # 1 # ID=26862_44;partial=00;start_type=ATG;rbs_motif=GGAG/GAGG;rbs_spacer=5-10bp;gc_cont=0.638
NZ_MUVY01000108.1|GCF_001994025.1_41      -            446 benzo_1_2_benA       TIGR03229    433   3.1e-48  174.0   0.6   1   1   1.7e-50   1.4e-47  171.9   0.6    16   386    17   397     3   403 0.87 # 36722 # 38059 # -1 # ID=119170_41;partial=00;start_type=ATG;rbs_motif=GGAG/GAGG;rbs_spacer=5-10bp;gc_cont=0.638
NZ_MUVZ01000101.1|GCF_001994435.1_41      -            446 benzo_1_2_benA       TIGR03229    433   3.1e-48  174.0   0.6   1   1   1.7e-50   1.4e-47  171.9   0.6    16   386    17   397     3   403 0.87 # 36697 # 38034 # -1 # ID=494367_41;partial=00;start_type=ATG;rbs_motif=GGAG/GAGG;rbs_spacer=5-10bp;gc_cont=0.638
NZ_MUWA01000102.1|GCF_001994075.1_41      -            446 benzo_1_2_benA       TIGR03229    433   3.1e-48  174.0   0.6   1   1   1.7e-50   1.4e-47  171.9   0.6    16   386    17   397     3   403 0.87 # 36717 # 38054 # -1 # ID=459902_41;partial=00;start_type=ATG;rbs_motif=GGAG/GAGG;rbs_spacer=5-10bp;gc_cont=0.638
NZ_MUWX01000151.1|GCF_001993185.1_41      -            446 benzo_1_2_benA       TIGR03229    433   3.1e-48  174.0   0.6   1   1   1.7e-50   1.4e-47  171.9   0.6    16   386    17   397     3   403 0.87 # 36724 # 38061 # -1 # ID=107340_41;partial=00;start_type=ATG;rbs_motif=GGAG/GAGG;rbs_spacer=5-10bp;gc_cont=0.638
NZ_NBSO01000009.1|GCF_002891135.1_831     -            446 benzo_1_2_benA       TIGR03229    433   3.1e-48  174.0   0.6   1   1   1.7e-50   1.4e-47  171.9   0.6    16   386    17   397     3   403 0.87 # 903975 # 905312 # 1 # ID=234308_831;partial=00;start_type=ATG;rbs_motif=GGAG/GAGG;rbs_spacer=5-10bp;gc_cont=0.638
NZ_UAQZ01000001.1|GCF_900446215.1_86      -            446 benzo_1_2_benA       TIGR03229    433   3.1e-48  174.0   0.6   1   1   1.7e-50   1.4e-47  171.9   0.6    16   386    17   397     3   403 0.87 # 101592 # 102929 # -1 # ID=516334_86;partial=00;start_type=ATG;rbs_motif=GGAG/GAGG;rbs_spacer=5-10bp;gc_cont=0.638
NZ_LPBO01000019.1|GCF_001526905.1_75      -            468 benzo_1_2_benA       TIGR03229    433   3.1e-48  174.0   0.5   1   1   1.2e-50     1e-47  172.3   0.8    15   215    34   233    29   239 0.93 # 87622 # 89025 # 1 # ID=449722_75;partial=00;start_type=ATG;rbs_motif=AGGAG;rbs_spacer=5-10bp;gc_cont=0.589
NZ_CP011917.1|GCF_001484665.1_945         -            446 benzo_1_2_benA       TIGR03229    433   3.2e-48  174.0   0.8   1   1   1.7e-50   1.4e-47  171.9   0.8    16   386    17   397     3   403 0.87 # 1069360 # 1070697 # -1 # ID=313485_945;partial=00;start_type=ATG;rbs_motif=GGAG/GAGG;rbs_spacer=5-10bp;gc_cont=0.637
NZ_CP013450.1|GCF_001718895.1_1755        -            446 benzo_1_2_benA       TIGR03229    433   3.2e-48  174.0   0.8   1   1   1.7e-50   1.4e-47  171.9   0.8    16   386    17   397     3   403 0.87 # 1933101 # 1934438 # -1 # ID=469661_1755;partial=00;start_type=ATG;rbs_motif=GGAG/GAGG;rbs_spacer=5-10bp;gc_cont=0.638
NZ_CP019674.1|GCF_001999885.1_1669        -            446 benzo_1_2_benA       TIGR03229    433   3.2e-48  174.0   0.8   1   1   1.7e-50   1.4e-47  171.9   0.8    16   386    17   397     3   403 0.87 # 1854577 # 1855914 # -1 # ID=41290_1669;partial=00;start_type=ATG;rbs_motif=GGAG/GAGG;rbs_spacer=5-10bp;gc_cont=0.638
NZ_CP019678.1|GCF_001999925.1_1877        -            446 benzo_1_2_benA       TIGR03229    433   3.2e-48  174.0   0.8   1   1   1.7e-50   1.4e-47  171.9   0.8    16   386    17   397     3   403 0.87 # 2052507 # 2053844 # -1 # ID=527247_1877;partial=00;start_type=ATG;rbs_motif=GGAG/GAGG;rbs_spacer=5-10bp;gc_cont=0.637
NZ_JUPC01000168.1|GCF_001059335.1_40      -            446 benzo_1_2_benA       TIGR03229    433   3.2e-48  174.0   0.8   1   1   1.7e-50   1.4e-47  171.9   0.8    16   386    17   397     3   403 0.87 # 35631 # 36968 # -1 # ID=158814_40;partial=00;start_type=ATG;rbs_motif=GGAG/GAGG;rbs_spacer=5-10bp;gc_cont=0.638
NZ_JUPN01000543.1|GCF_001059305.1_7       -            446 benzo_1_2_benA       TIGR03229    433   3.2e-48  174.0   0.8   1   1   1.7e-50   1.4e-47  171.9   0.8    16   386    17   397     3   403 0.87 # 11302 # 12639 # 1 # ID=219520_7;partial=00;start_type=ATG;rbs_motif=GGAG/GAGG;rbs_spacer=5-10bp;gc_cont=0.638
NZ_JVCQ01000067.1|GCF_001057175.1_90      -            446 benzo_1_2_benA       TIGR03229    433   3.2e-48  174.0   0.8   1   1   1.7e-50   1.4e-47  171.9   0.8    16   386    17   397     3   403 0.87 # 99201 # 100538 # 1 # ID=321705_90;partial=00;start_type=ATG;rbs_motif=GGAG/GAGG;rbs_spacer=5-10bp;gc_cont=0.638
NZ_JVCR01000086.1|GCF_001055325.1_90      -            446 benzo_1_2_benA       TIGR03229    433   3.2e-48  174.0   0.8   1   1   1.7e-50   1.4e-47  171.9   0.8    16   386    17   397     3   403 0.87 # 99201 # 100538 # 1 # ID=486983_90;partial=00;start_type=ATG;rbs_motif=GGAG/GAGG;rbs_spacer=5-10bp;gc_cont=0.638
NZ_JVDK01000501.1|GCF_001073275.1_5       -            446 benzo_1_2_benA       TIGR03229    433   3.2e-48  174.0   0.8   1   1   1.7e-50   1.4e-47  171.9   0.8    16   386    17   397     3   403 0.87 # 3157 # 4494 # -1 # ID=238348_5;partial=00;start_type=ATG;rbs_motif=GGAG/GAGG;rbs_spacer=5-10bp;gc_cont=0.638
NZ_JVDN01001470.1|GCF_001071265.1_4       -            446 benzo_1_2_benA       TIGR03229    433   3.2e-48  174.0   0.8   1   1   1.7e-50   1.4e-47  171.9   0.8    16   386    17   397     3   403 0.87 # 3964 # 5301 # 1 # ID=137702_4;partial=00;start_type=ATG;rbs_motif=GGAG/GAGG;rbs_spacer=5-10bp;gc_cont=0.638
NZ_JVHQ01000065.1|GCF_001056705.1_4       -            446 benzo_1_2_benA       TIGR03229    433   3.2e-48  174.0   0.8   1   1   1.7e-50   1.4e-47  171.9   0.8    16   386    17   397     3   403 0.87 # 5771 # 7108 # 1 # ID=76430_4;partial=00;start_type=ATG;rbs_motif=GGAG/GAGG;rbs_spacer=5-10bp;gc_cont=0.638
NZ_JVIA01000058.1|GCF_001056655.1_346     -            446 benzo_1_2_benA       TIGR03229    433   3.2e-48  174.0   0.8   1   1   1.7e-50   1.4e-47  171.9   0.8    16   386    17   397     3   403 0.87 # 348319 # 349656 # -1 # ID=75574_346;partial=00;start_type=ATG;rbs_motif=GGAG/GAGG;rbs_spacer=5-10bp;gc_cont=0.638
NZ_JVKO01000448.1|GCF_001072455.1_35      -            446 benzo_1_2_benA       TIGR03229    433   3.2e-48  174.0   0.8   1   1   1.7e-50   1.4e-47  171.9   0.8    16   386    17   397     3   403 0.87 # 40942 # 42279 # 1 # ID=118223_35;partial=00;start_type=ATG;rbs_motif=GGAG/GAGG;rbs_spacer=5-10bp;gc_cont=0.638
NZ_JVKX01000124.1|GCF_001056435.1_5       -            446 benzo_1_2_benA       TIGR03229    433   3.2e-48  174.0   0.8   1   1   1.7e-50   1.4e-47  171.9   0.8    16   386    17   397     3   403 0.87 # 3157 # 4494 # -1 # ID=300071_5;partial=00;start_type=ATG;rbs_motif=GGAG/GAGG;rbs_spacer=5-10bp;gc_cont=0.638
NZ_JVLD01000438.1|GCF_001056365.1_7       -            446 benzo_1_2_benA       TIGR03229    433   3.2e-48  174.0   0.8   1   1   1.7e-50   1.4e-47  171.9   0.8    16   386    17   397     3   403 0.87 # 11292 # 12629 # 1 # ID=216621_7;partial=00;start_type=ATG;rbs_motif=GGAG/GAGG;rbs_spacer=5-10bp;gc_cont=0.638
NZ_JVLJ01000273.1|GCF_001056375.1_62      -            446 benzo_1_2_benA       TIGR03229    433   3.2e-48  174.0   0.8   1   1   1.7e-50   1.4e-47  171.9   0.8    16   386    17   397     3   403 0.87 # 71778 # 73115 # 1 # ID=316047_62;partial=00;start_type=ATG;rbs_motif=GGAG/GAGG;rbs_spacer=5-10bp;gc_cont=0.638
NZ_LPJQ01000033.1|GCF_001531965.1_3       -            446 benzo_1_2_benA       TIGR03229    433   3.2e-48  174.0   0.8   1   1   1.7e-50   1.4e-47  171.9   0.8    16   386    17   397     3   403 0.87 # 2622 # 3959 # 1 # ID=542482_3;partial=00;start_type=ATG;rbs_motif=GGAG/GAGG;rbs_spacer=5-10bp;gc_cont=0.638
NZ_LPJW01000104.1|GCF_001533105.1_238     -            446 benzo_1_2_benA       TIGR03229    433   3.2e-48  174.0   0.8   1   1   1.7e-50   1.4e-47  171.9   0.8    16   386    17   397     3   403 0.87 # 269181 # 270518 # -1 # ID=428322_238;partial=00;start_type=ATG;rbs_motif=GGAG/GAGG;rbs_spacer=5-10bp;gc_cont=0.638
NZ_MDWA01000045.1|GCF_001720525.1_41      -            446 benzo_1_2_benA       TIGR03229    433   3.2e-48  174.0   0.8   1   1   1.7e-50   1.4e-47  171.9   0.8    16   386    17   397     3   403 0.87 # 36271 # 37608 # -1 # ID=500303_41;partial=00;start_type=ATG;rbs_motif=GGAG/GAGG;rbs_spacer=5-10bp;gc_cont=0.638
NZ_MDWB01000002.1|GCF_001720575.1_411     -            446 benzo_1_2_benA       TIGR03229    433   3.2e-48  174.0   0.8   1   1   1.7e-50   1.4e-47  171.9   0.8    16   386    17   397     3   403 0.87 # 476831 # 478168 # -1 # ID=226805_411;partial=00;start_type=ATG;rbs_motif=GGAG/GAGG;rbs_spacer=5-10bp;gc_cont=0.638
NZ_MUJO01000001.1|GCF_001984325.1_2572    -            446 benzo_1_2_benA       TIGR03229    433   3.2e-48  174.0   0.8   1   1   1.7e-50   1.4e-47  171.9   0.8    16   386    17   397     3   403 0.87 # 2797142 # 2798479 # -1 # ID=442936_2572;partial=00;start_type=ATG;rbs_motif=GGAG/GAGG;rbs_spacer=5-10bp;gc_cont=0.637
NZ_MUJP01000003.1|GCF_001984275.1_533     -            446 benzo_1_2_benA       TIGR03229    433   3.2e-48  174.0   0.8   1   1   1.7e-50   1.4e-47  171.9   0.8    16   386    17   397     3   403 0.87 # 595018 # 596355 # 1 # ID=201252_533;partial=00;start_type=ATG;rbs_motif=GGAG/GAGG;rbs_spacer=5-10bp;gc_cont=0.638
NZ_MUJQ01000009.1|GCF_001984375.1_447     -            446 benzo_1_2_benA       TIGR03229    433   3.2e-48  174.0   0.8   1   1   1.7e-50   1.4e-47  171.9   0.8    16   386    17   397     3   403 0.87 # 521773 # 523110 # -1 # ID=519298_447;partial=00;start_type=ATG;rbs_motif=GGAG/GAGG;rbs_spacer=5-10bp;gc_cont=0.637
NZ_MUJR01000009.1|GCF_001984285.1_838     -            446 benzo_1_2_benA       TIGR03229    433   3.2e-48  174.0   0.8   1   1   1.7e-50   1.4e-47  171.9   0.8    16   386    17   397     3   403 0.87 # 927942 # 929279 # -1 # ID=138352_838;partial=00;start_type=ATG;rbs_motif=GGAG/GAGG;rbs_spacer=5-10bp;gc_cont=0.637
NZ_MUJS01000005.1|GCF_001984355.1_1735    -            446 benzo_1_2_benA       TIGR03229    433   3.2e-48  174.0   0.8   1   1   1.7e-50   1.4e-47  171.9   0.8    16   386    17   397     3   403 0.87 # 1886071 # 1887408 # -1 # ID=77818_1735;partial=00;start_type=ATG;rbs_motif=GGAG/GAGG;rbs_spacer=5-10bp;gc_cont=0.637
NZ_MUQL01000119.1|GCF_001991255.1_40      -            446 benzo_1_2_benA       TIGR03229    433   3.2e-48  174.0   0.8   1   1   1.7e-50   1.4e-47  171.9   0.8    16   386    17   397     3   403 0.87 # 36333 # 37670 # -1 # ID=397192_40;partial=00;start_type=ATG;rbs_motif=GGAG/GAGG;rbs_spacer=5-10bp;gc_cont=0.637
NZ_MUQM01000137.1|GCF_001991695.1_40      -            446 benzo_1_2_benA       TIGR03229    433   3.2e-48  174.0   0.8   1   1   1.7e-50   1.4e-47  171.9   0.8    16   386    17   397     3   403 0.87 # 36338 # 37675 # -1 # ID=327163_40;partial=00;start_type=ATG;rbs_motif=GGAG/GAGG;rbs_spacer=5-10bp;gc_cont=0.637
NZ_MUQN01000034.1|GCF_001994605.1_4       -            446 benzo_1_2_benA       TIGR03229    433   3.2e-48  174.0   0.8   1   1   1.7e-50   1.4e-47  171.9   0.8    16   386    17   397     3   403 0.87 # 1595 # 2932 # -1 # ID=148124_4;partial=00;start_type=ATG;rbs_motif=GGAG/GAGG;rbs_spacer=5-10bp;gc_cont=0.637
NZ_MUQO01000097.1|GCF_001991515.1_40      -            446 benzo_1_2_benA       TIGR03229    433   3.2e-48  174.0   0.8   1   1   1.7e-50   1.4e-47  171.9   0.8    16   386    17   397     3   403 0.87 # 35685 # 37022 # -1 # ID=386970_40;partial=00;start_type=ATG;rbs_motif=GGAG/GAGG;rbs_spacer=5-10bp;gc_cont=0.637
NZ_MUQP01000161.1|GCF_001991535.1_31      -            446 benzo_1_2_benA       TIGR03229    433   3.2e-48  174.0   0.8   1   1   1.7e-50   1.4e-47  171.9   0.8    16   386    17   397     3   403 0.87 # 30760 # 32097 # 1 # ID=208424_31;partial=00;start_type=ATG;rbs_motif=GGAG/GAGG;rbs_spacer=5-10bp;gc_cont=0.638
NZ_MUQQ01000058.1|GCF_001991555.1_207     -            446 benzo_1_2_benA       TIGR03229    433   3.2e-48  174.0   0.8   1   1   1.7e-50   1.4e-47  171.9   0.8    16   386    17   397     3   403 0.87 # 229961 # 231298 # -1 # ID=101149_207;partial=00;start_type=ATG;rbs_motif=GGAG/GAGG;rbs_spacer=5-10bp;gc_cont=0.637
NZ_MUQR01000059.1|GCF_001991495.1_58      -            446 benzo_1_2_benA       TIGR03229    433   3.2e-48  174.0   0.8   1   1   1.7e-50   1.4e-47  171.9   0.8    16   386    17   397     3   403 0.87 # 58977 # 60314 # 1 # ID=472897_58;partial=00;start_type=ATG;rbs_motif=GGAG/GAGG;rbs_spacer=5-10bp;gc_cont=0.638
NZ_MUQS01000056.1|GCF_001991315.1_59      -            446 benzo_1_2_benA       TIGR03229    433   3.2e-48  174.0   0.8   1   1   1.7e-50   1.4e-47  171.9   0.8    16   386    17   397     3   403 0.87 # 59722 # 61059 # 1 # ID=273309_59;partial=00;start_type=ATG;rbs_motif=GGAG/GAGG;rbs_spacer=5-10bp;gc_cont=0.638
NZ_MUQT01000057.1|GCF_001991325.1_59      -            446 benzo_1_2_benA       TIGR03229    433   3.2e-48  174.0   0.8   1   1   1.7e-50   1.4e-47  171.9   0.8    16   386    17   397     3   403 0.87 # 59694 # 61031 # 1 # ID=142977_59;partial=00;start_type=ATG;rbs_motif=GGAG/GAGG;rbs_spacer=5-10bp;gc_cont=0.638
NZ_MUQU01000150.1|GCF_001991355.1_59      -            446 benzo_1_2_benA       TIGR03229    433   3.2e-48  174.0   0.8   1   1   1.7e-50   1.4e-47  171.9   0.8    16   386    17   397     3   403 0.87 # 59441 # 60778 # 1 # ID=383817_59;partial=00;start_type=ATG;rbs_motif=GGAG/GAGG;rbs_spacer=5-10bp;gc_cont=0.638
NZ_MUQV01000132.1|GCF_001991615.1_40      -            446 benzo_1_2_benA       TIGR03229    433   3.2e-48  174.0   0.8   1   1   1.7e-50   1.4e-47  171.9   0.8    16   386    17   397     3   403 0.87 # 36294 # 37631 # -1 # ID=501860_40;partial=00;start_type=ATG;rbs_motif=GGAG/GAGG;rbs_spacer=5-10bp;gc_cont=0.637
NZ_MUQW01000067.1|GCF_001991625.1_59      -            446 benzo_1_2_benA       TIGR03229    433   3.2e-48  174.0   0.8   1   1   1.7e-50   1.4e-47  171.9   0.8    16   386    17   397     3   403 0.87 # 59441 # 60778 # 1 # ID=139577_59;partial=00;start_type=ATG;rbs_motif=GGAG/GAGG;rbs_spacer=5-10bp;gc_cont=0.638
NZ_MUQX01000167.1|GCF_001991385.1_58      -            446 benzo_1_2_benA       TIGR03229    433   3.2e-48  174.0   0.8   1   1   1.7e-50   1.4e-47  171.9   0.8    16   386    17   397     3   403 0.87 # 59337 # 60674 # 1 # ID=233292_58;partial=00;start_type=ATG;rbs_motif=GGAG/GAGG;rbs_spacer=5-10bp;gc_cont=0.638
NZ_MUQY01000060.1|GCF_001991375.1_15      -            446 benzo_1_2_benA       TIGR03229    433   3.2e-48  174.0   0.8   1   1   1.7e-50   1.4e-47  171.9   0.8    16   386    17   397     3   403 0.87 # 12115 # 13452 # -1 # ID=132118_15;partial=00;start_type=ATG;rbs_motif=GGAG/GAGG;rbs_spacer=5-10bp;gc_cont=0.637
NZ_MUQZ01000197.1|GCF_001991755.1_15      -            446 benzo_1_2_benA       TIGR03229    433   3.2e-48  174.0   0.8   1   1   1.7e-50   1.4e-47  171.9   0.8    16   386    17   397     3   403 0.87 # 12039 # 13376 # -1 # ID=355834_15;partial=00;start_type=ATG;rbs_motif=GGAG/GAGG;rbs_spacer=5-10bp;gc_cont=0.637
NZ_MURA01000148.1|GCF_001991415.1_40      -            446 benzo_1_2_benA       TIGR03229    433   3.2e-48  174.0   0.8   1   1   1.7e-50   1.4e-47  171.9   0.8    16   386    17   397     3   403 0.87 # 35767 # 37104 # -1 # ID=29189_40;partial=00;start_type=ATG;rbs_motif=GGAG/GAGG;rbs_spacer=5-10bp;gc_cont=0.637
NZ_MURB01000097.1|GCF_001994615.1_50      -            446 benzo_1_2_benA       TIGR03229    433   3.2e-48  174.0   0.8   1   1   1.7e-50   1.4e-47  171.9   0.8    16   386    17   397     3   403 0.87 # 51261 # 52598 # 1 # ID=180823_50;partial=00;start_type=ATG;rbs_motif=GGAG/GAGG;rbs_spacer=5-10bp;gc_cont=0.638
NZ_MURC01000064.1|GCF_001994855.1_60      -            446 benzo_1_2_benA       TIGR03229    433   3.2e-48  174.0   0.8   1   1   1.7e-50   1.4e-47  171.9   0.8    16   386    17   397     3   403 0.87 # 59967 # 61304 # 1 # ID=255304_60;partial=00;start_type=ATG;rbs_motif=GGAG/GAGG;rbs_spacer=5-10bp;gc_cont=0.638
NZ_MURD01000135.1|GCF_001991715.1_60      -            446 benzo_1_2_benA       TIGR03229    433   3.2e-48  174.0   0.8   1   1   1.7e-50   1.4e-47  171.9   0.8    16   386    17   397     3   403 0.87 # 59912 # 61249 # 1 # ID=234607_60;partial=00;start_type=ATG;rbs_motif=GGAG/GAGG;rbs_spacer=5-10bp;gc_cont=0.638
NZ_MURE01000185.1|GCF_001991735.1_59      -            446 benzo_1_2_benA       TIGR03229    433   3.2e-48  174.0   0.8   1   1   1.7e-50   1.4e-47  171.9   0.8    16   386    17   397     3   403 0.87 # 59722 # 61059 # 1 # ID=529811_59;partial=00;start_type=ATG;rbs_motif=GGAG/GAGG;rbs_spacer=5-10bp;gc_cont=0.638
NZ_MURF01000144.1|GCF_001991745.1_59      -            446 benzo_1_2_benA       TIGR03229    433   3.2e-48  174.0   0.8   1   1   1.7e-50   1.4e-47  171.9   0.8    16   386    17   397     3   403 0.87 # 59722 # 61059 # 1 # ID=298261_59;partial=00;start_type=ATG;rbs_motif=GGAG/GAGG;rbs_spacer=5-10bp;gc_cont=0.638
NZ_MURG01000060.1|GCF_001992035.1_60      -            446 benzo_1_2_benA       TIGR03229    433   3.2e-48  174.0   0.8   1   1   1.7e-50   1.4e-47  171.9   0.8    16   386    17   397     3   403 0.87 # 60164 # 61501 # 1 # ID=475825_60;partial=00;start_type=ATG;rbs_motif=GGAG/GAGG;rbs_spacer=5-10bp;gc_cont=0.638
NZ_MURH01000057.1|GCF_001991815.1_59      -            446 benzo_1_2_benA       TIGR03229    433   3.2e-48  174.0   0.8   1   1   1.7e-50   1.4e-47  171.9   0.8    16   386    17   397     3   403 0.87 # 59722 # 61059 # 1 # ID=54176_59;partial=00;start_type=ATG;rbs_motif=GGAG/GAGG;rbs_spacer=5-10bp;gc_cont=0.638
NZ_MURI01000066.1|GCF_001991655.1_40      -            446 benzo_1_2_benA       TIGR03229    433   3.2e-48  174.0   0.8   1   1   1.7e-50   1.4e-47  171.9   0.8    16   386    17   397     3   403 0.87 # 36338 # 37675 # -1 # ID=418514_40;partial=00;start_type=ATG;rbs_motif=GGAG/GAGG;rbs_spacer=5-10bp;gc_cont=0.637
NZ_MURJ01000037.1|GCF_001991795.1_103     -            446 benzo_1_2_benA       TIGR03229    433   3.2e-48  174.0   0.8   1   1   1.7e-50   1.4e-47  171.9   0.8    16   386    17   397     3   403 0.87 # 122594 # 123931 # -1 # ID=530690_103;partial=00;start_type=ATG;rbs_motif=GGAG/GAGG;rbs_spacer=5-10bp;gc_cont=0.637
NZ_MURK01000019.1|GCF_001994655.1_40      -            446 benzo_1_2_benA       TIGR03229    433   3.2e-48  174.0   0.8   1   1   1.7e-50   1.4e-47  171.9   0.8    16   386    17   397     3   403 0.87 # 36338 # 37675 # -1 # ID=495479_40;partial=00;start_type=ATG;rbs_motif=GGAG/GAGG;rbs_spacer=5-10bp;gc_cont=0.637
NZ_MURL01000117.1|GCF_001991835.1_59      -            446 benzo_1_2_benA       TIGR03229    433   3.2e-48  174.0   0.8   1   1   1.7e-50   1.4e-47  171.9   0.8    16   386    17   397     3   403 0.87 # 59722 # 61059 # 1 # ID=394579_59;partial=00;start_type=ATG;rbs_motif=GGAG/GAGG;rbs_spacer=5-10bp;gc_cont=0.638
NZ_MURM01000068.1|GCF_001991665.1_59      -            446 benzo_1_2_benA       TIGR03229    433   3.2e-48  174.0   0.8   1   1   1.7e-50   1.4e-47  171.9   0.8    16   386    17   397     3   403 0.87 # 59722 # 61059 # 1 # ID=495263_59;partial=00;start_type=ATG;rbs_motif=GGAG/GAGG;rbs_spacer=5-10bp;gc_cont=0.638
NZ_MURN01000103.1|GCF_001991845.1_40      -            446 benzo_1_2_benA       TIGR03229    433   3.2e-48  174.0   0.8   1   1   1.7e-50   1.4e-47  171.9   0.8    16   386    17   397     3   403 0.87 # 35647 # 36984 # -1 # ID=504499_40;partial=00;start_type=ATG;rbs_motif=GGAG/GAGG;rbs_spacer=5-10bp;gc_cont=0.637
NZ_MURO01000066.1|GCF_001991875.1_40      -            446 benzo_1_2_benA       TIGR03229    433   3.2e-48  174.0   0.8   1   1   1.7e-50   1.4e-47  171.9   0.8    16   386    17   397     3   403 0.87 # 36325 # 37662 # -1 # ID=522362_40;partial=00;start_type=ATG;rbs_motif=GGAG/GAGG;rbs_spacer=5-10bp;gc_cont=0.637
NZ_MURP01000188.1|GCF_001991935.1_59      -            446 benzo_1_2_benA       TIGR03229    433   3.2e-48  174.0   0.8   1   1   1.7e-50   1.4e-47  171.9   0.8    16   386    17   397     3   403 0.87 # 59725 # 61062 # 1 # ID=76646_59;partial=00;start_type=ATG;rbs_motif=GGAG/GAGG;rbs_spacer=5-10bp;gc_cont=0.638
NZ_MUSF01000042.1|GCF_001994835.1_37      -            446 benzo_1_2_benA       TIGR03229    433   3.2e-48  174.0   0.8   1   1   1.7e-50   1.4e-47  171.9   0.8    16   386    17   397     3   403 0.87 # 36798 # 38135 # 1 # ID=320034_37;partial=00;start_type=ATG;rbs_motif=GGAG/GAGG;rbs_spacer=5-10bp;gc_cont=0.638
NZ_MUSG01000094.1|GCF_001992135.1_40      -            446 benzo_1_2_benA       TIGR03229    433   3.2e-48  174.0   0.8   1   1   1.7e-50   1.4e-47  171.9   0.8    16   386    17   397     3   403 0.87 # 35675 # 37012 # -1 # ID=239629_40;partial=00;start_type=ATG;rbs_motif=GGAG/GAGG;rbs_spacer=5-10bp;gc_cont=0.637
NZ_MUSH01000038.1|GCF_001993235.1_40      -            446 benzo_1_2_benA       TIGR03229    433   3.2e-48  174.0   0.8   1   1   1.7e-50   1.4e-47  171.9   0.8    16   386    17   397     3   403 0.87 # 36335 # 37672 # -1 # ID=62833_40;partial=00;start_type=ATG;rbs_motif=GGAG/GAGG;rbs_spacer=5-10bp;gc_cont=0.637
NZ_MUSI01000034.1|GCF_001992155.1_60      -            446 benzo_1_2_benA       TIGR03229    433   3.2e-48  174.0   0.8   1   1   1.7e-50   1.4e-47  171.9   0.8    16   386    17   397     3   403 0.87 # 62120 # 63457 # 1 # ID=263873_60;partial=00;start_type=ATG;rbs_motif=GGAG/GAGG;rbs_spacer=5-10bp;gc_cont=0.638
NZ_MUSJ01000038.1|GCF_001993255.1_40      -            446 benzo_1_2_benA       TIGR03229    433   3.2e-48  174.0   0.8   1   1   1.7e-50   1.4e-47  171.9   0.8    16   386    17   397     3   403 0.87 # 36319 # 37656 # -1 # ID=291531_40;partial=00;start_type=ATG;rbs_motif=GGAG/GAGG;rbs_spacer=5-10bp;gc_cont=0.637
NZ_MUSK01000008.1|GCF_001993275.1_60      -            446 benzo_1_2_benA       TIGR03229    433   3.2e-48  174.0   0.8   1   1   1.7e-50   1.4e-47  171.9   0.8    16   386    17   397     3   403 0.87 # 62120 # 63457 # 1 # ID=256560_60;partial=00;start_type=ATG;rbs_motif=GGAG/GAGG;rbs_spacer=5-10bp;gc_cont=0.638
NZ_MUSL01000074.1|GCF_001993565.1_60      -            446 benzo_1_2_benA       TIGR03229    433   3.2e-48  174.0   0.8   1   1   1.7e-50   1.4e-47  171.9   0.8    16   386    17   397     3   403 0.87 # 62123 # 63460 # 1 # ID=405669_60;partial=00;start_type=ATG;rbs_motif=GGAG/GAGG;rbs_spacer=5-10bp;gc_cont=0.638
NZ_MUSM01000031.1|GCF_001992195.1_39      -            446 benzo_1_2_benA       TIGR03229    433   3.2e-48  174.0   0.8   1   1   1.7e-50   1.4e-47  171.9   0.8    16   386    17   397     3   403 0.87 # 36309 # 37646 # -1 # ID=69138_39;partial=00;start_type=ATG;rbs_motif=GGAG/GAGG;rbs_spacer=5-10bp;gc_cont=0.637
NZ_MUSN01000096.1|GCF_001994695.1_40      -            446 benzo_1_2_benA       TIGR03229    433   3.2e-48  174.0   0.8   1   1   1.7e-50   1.4e-47  171.9   0.8    16   386    17   397     3   403 0.87 # 35666 # 37003 # -1 # ID=117142_40;partial=00;start_type=ATG;rbs_motif=GGAG/GAGG;rbs_spacer=5-10bp;gc_cont=0.637
NZ_MUSO01000040.1|GCF_001993635.1_58      -            446 benzo_1_2_benA       TIGR03229    433   3.2e-48  174.0   0.8   1   1   1.7e-50   1.4e-47  171.9   0.8    16   386    17   397     3   403 0.87 # 59916 # 61253 # 1 # ID=480218_58;partial=00;start_type=ATG;rbs_motif=GGAG/GAGG;rbs_spacer=5-10bp;gc_cont=0.638
NZ_MUSP01000090.1|GCF_001993295.1_40      -            446 benzo_1_2_benA       TIGR03229    433   3.2e-48  174.0   0.8   1   1   1.7e-50   1.4e-47  171.9   0.8    16   386    17   397     3   403 0.87 # 36326 # 37663 # -1 # ID=290912_40;partial=00;start_type=ATG;rbs_motif=GGAG/GAGG;rbs_spacer=5-10bp;gc_cont=0.637
NZ_MUSQ01000191.1|GCF_001992205.1_31      -            446 benzo_1_2_benA       TIGR03229    433   3.2e-48  174.0   0.8   1   1   1.7e-50   1.4e-47  171.9   0.8    16   386    17   397     3   403 0.87 # 30762 # 32099 # 1 # ID=526356_31;partial=00;start_type=ATG;rbs_motif=GGAG/GAGG;rbs_spacer=5-10bp;gc_cont=0.638
NZ_MUSR01000169.1|GCF_001993335.1_22      -            446 benzo_1_2_benA       TIGR03229    433   3.2e-48  174.0   0.8   1   1   1.7e-50   1.4e-47  171.9   0.8    16   386    17   397     3   403 0.87 # 18975 # 20312 # 1 # ID=168738_22;partial=00;start_type=ATG;rbs_motif=GGAG/GAGG;rbs_spacer=5-10bp;gc_cont=0.638
NZ_MUTB01000186.1|GCF_001993435.1_38      -            446 benzo_1_2_benA       TIGR03229    433   3.2e-48  174.0   0.8   1   1   1.7e-50   1.4e-47  171.9   0.8    16   386    17   397     3   403 0.87 # 33611 # 34948 # -1 # ID=187437_38;partial=00;start_type=ATG;rbs_motif=GGAG/GAGG;rbs_spacer=5-10bp;gc_cont=0.637
NZ_MUTC01000051.1|GCF_001992315.1_62      -            446 benzo_1_2_benA       TIGR03229    433   3.2e-48  174.0   0.8   1   1   1.7e-50   1.4e-47  171.9   0.8    16   386    17   397     3   403 0.87 # 62120 # 63457 # 1 # ID=119421_62;partial=00;start_type=ATG;rbs_motif=GGAG/GAGG;rbs_spacer=5-10bp;gc_cont=0.638
NZ_MUTD01000034.1|GCF_001993455.1_40      -            446 benzo_1_2_benA       TIGR03229    433   3.2e-48  174.0   0.8   1   1   1.7e-50   1.4e-47  171.9   0.8    16   386    17   397     3   403 0.87 # 36331 # 37668 # -1 # ID=533484_40;partial=00;start_type=ATG;rbs_motif=GGAG/GAGG;rbs_spacer=5-10bp;gc_cont=0.637
NZ_MUTE01000102.1|GCF_001992335.1_40      -            446 benzo_1_2_benA       TIGR03229    433   3.2e-48  174.0   0.8   1   1   1.7e-50   1.4e-47  171.9   0.8    16   386    17   397     3   403 0.87 # 36338 # 37675 # -1 # ID=232406_40;partial=00;start_type=ATG;rbs_motif=GGAG/GAGG;rbs_spacer=5-10bp;gc_cont=0.637
NZ_MUTF01000041.1|GCF_001992345.1_40      -            446 benzo_1_2_benA       TIGR03229    433   3.2e-48  174.0   0.8   1   1   1.7e-50   1.4e-47  171.9   0.8    16   386    17   397     3   403 0.87 # 36320 # 37657 # -1 # ID=239355_40;partial=00;start_type=ATG;rbs_motif=GGAG/GAGG;rbs_spacer=5-10bp;gc_cont=0.637
NZ_MUTG01000045.1|GCF_001992375.1_62      -            446 benzo_1_2_benA       TIGR03229    433   3.2e-48  174.0   0.8   1   1   1.7e-50   1.4e-47  171.9   0.8    16   386    17   397     3   403 0.87 # 62120 # 63457 # 1 # ID=288484_62;partial=00;start_type=ATG;rbs_motif=GGAG/GAGG;rbs_spacer=5-10bp;gc_cont=0.638
NZ_MUTH01000088.1|GCF_001993475.1_40      -            446 benzo_1_2_benA       TIGR03229    433   3.2e-48  174.0   0.8   1   1   1.7e-50   1.4e-47  171.9   0.8    16   386    17   397     3   403 0.87 # 36320 # 37657 # -1 # ID=388503_40;partial=00;start_type=ATG;rbs_motif=GGAG/GAGG;rbs_spacer=5-10bp;gc_cont=0.637
NZ_MUTI01000134.1|GCF_001992395.1_40      -            446 benzo_1_2_benA       TIGR03229    433   3.2e-48  174.0   0.8   1   1   1.7e-50   1.4e-47  171.9   0.8    16   386    17   397     3   403 0.87 # 36337 # 37674 # -1 # ID=308254_40;partial=00;start_type=ATG;rbs_motif=GGAG/GAGG;rbs_spacer=5-10bp;gc_cont=0.637
NZ_MUTJ01000070.1|GCF_001993495.1_40      -            446 benzo_1_2_benA       TIGR03229    433   3.2e-48  174.0   0.8   1   1   1.7e-50   1.4e-47  171.9   0.8    16   386    17   397     3   403 0.87 # 36338 # 37675 # -1 # ID=50636_40;partial=00;start_type=ATG;rbs_motif=GGAG/GAGG;rbs_spacer=5-10bp;gc_cont=0.637
NZ_MUTK01000058.1|GCF_001992385.1_62      -            446 benzo_1_2_benA       TIGR03229    433   3.2e-48  174.0   0.8   1   1   1.7e-50   1.4e-47  171.9   0.8    16   386    17   397     3   403 0.87 # 62120 # 63457 # 1 # ID=115872_62;partial=00;start_type=ATG;rbs_motif=GGAG/GAGG;rbs_spacer=5-10bp;gc_cont=0.638
NZ_MUTL01000001.1|GCF_001992435.1_41      -            446 benzo_1_2_benA       TIGR03229    433   3.2e-48  174.0   0.8   1   1   1.7e-50   1.4e-47  171.9   0.8    16   386    17   397     3   403 0.87 # 36715 # 38052 # -1 # ID=331437_41;partial=00;start_type=ATG;rbs_motif=GGAG/GAGG;rbs_spacer=5-10bp;gc_cont=0.638
NZ_MUTM01000103.1|GCF_001994715.1_41      -            446 benzo_1_2_benA       TIGR03229    433   3.2e-48  174.0   0.8   1   1   1.7e-50   1.4e-47  171.9   0.8    16   386    17   397     3   403 0.87 # 36100 # 37437 # -1 # ID=204822_41;partial=00;start_type=ATG;rbs_motif=GGAG/GAGG;rbs_spacer=5-10bp;gc_cont=0.638
NZ_MUTN01000037.1|GCF_001992445.1_41      -            446 benzo_1_2_benA       TIGR03229    433   3.2e-48  174.0   0.8   1   1   1.7e-50   1.4e-47  171.9   0.8    16   386    17   397     3   403 0.87 # 36715 # 38052 # -1 # ID=147734_41;partial=00;start_type=ATG;rbs_motif=GGAG/GAGG;rbs_spacer=5-10bp;gc_cont=0.638
NZ_MUTO01000057.1|GCF_001994735.1_169     -            446 benzo_1_2_benA       TIGR03229    433   3.2e-48  174.0   0.8   1   1   1.7e-50   1.4e-47  171.9   0.8    16   386    17   397     3   403 0.87 # 171523 # 172860 # 1 # ID=429678_169;partial=00;start_type=ATG;rbs_motif=GGAG/GAGG;rbs_spacer=5-10bp;gc_cont=0.638
NZ_MUTP01000059.1|GCF_001992475.1_41      -            446 benzo_1_2_benA       TIGR03229    433   3.2e-48  174.0   0.8   1   1   1.7e-50   1.4e-47  171.9   0.8    16   386    17   397     3   403 0.87 # 36720 # 38057 # -1 # ID=40337_41;partial=00;start_type=ATG;rbs_motif=GGAG/GAGG;rbs_spacer=5-10bp;gc_cont=0.638
NZ_MUTQ01000050.1|GCF_001992505.1_40      -            446 benzo_1_2_benA       TIGR03229    433   3.2e-48  174.0   0.8   1   1   1.7e-50   1.4e-47  171.9   0.8    16   386    17   397     3   403 0.87 # 35574 # 36911 # -1 # ID=498507_40;partial=00;start_type=ATG;rbs_motif=GGAG/GAGG;rbs_spacer=5-10bp;gc_cont=0.638
NZ_MUTR01000025.1|GCF_001992495.1_41      -            446 benzo_1_2_benA       TIGR03229    433   3.2e-48  174.0   0.8   1   1   1.7e-50   1.4e-47  171.9   0.8    16   386    17   397     3   403 0.87 # 36715 # 38052 # -1 # ID=481630_41;partial=00;start_type=ATG;rbs_motif=GGAG/GAGG;rbs_spacer=5-10bp;gc_cont=0.638
NZ_MUTS01000051.1|GCF_001993515.1_41      -            446 benzo_1_2_benA       TIGR03229    433   3.2e-48  174.0   0.8   1   1   1.7e-50   1.4e-47  171.9   0.8    16   386    17   397     3   403 0.87 # 36715 # 38052 # -1 # ID=127377_41;partial=00;start_type=ATG;rbs_motif=GGAG/GAGG;rbs_spacer=5-10bp;gc_cont=0.638
NZ_MUTT01000018.1|GCF_001992555.1_78      -            446 benzo_1_2_benA       TIGR03229    433   3.2e-48  174.0   0.8   1   1   1.7e-50   1.4e-47  171.9   0.8    16   386    17   397     3   403 0.87 # 77366 # 78703 # 1 # ID=227054_78;partial=00;start_type=ATG;rbs_motif=GGAG/GAGG;rbs_spacer=5-10bp;gc_cont=0.638
NZ_MUTU01000026.1|GCF_001993535.1_41      -            446 benzo_1_2_benA       TIGR03229    433   3.2e-48  174.0   0.8   1   1   1.7e-50   1.4e-47  171.9   0.8    16   386    17   397     3   403 0.87 # 36709 # 38046 # -1 # ID=16765_41;partial=00;start_type=ATG;rbs_motif=GGAG/GAGG;rbs_spacer=5-10bp;gc_cont=0.638
NZ_MUTV01000044.1|GCF_001992535.1_41      -            446 benzo_1_2_benA       TIGR03229    433   3.2e-48  174.0   0.8   1   1   1.7e-50   1.4e-47  171.9   0.8    16   386    17   397     3   403 0.87 # 36720 # 38057 # -1 # ID=108333_41;partial=00;start_type=ATG;rbs_motif=GGAG/GAGG;rbs_spacer=5-10bp;gc_cont=0.638
NZ_MUTX01000098.1|GCF_001993555.1_78      -            446 benzo_1_2_benA       TIGR03229    433   3.2e-48  174.0   0.8   1   1   1.7e-50   1.4e-47  171.9   0.8    16   386    17   397     3   403 0.87 # 78134 # 79471 # 1 # ID=450277_78;partial=00;start_type=ATG;rbs_motif=GGAG/GAGG;rbs_spacer=5-10bp;gc_cont=0.638
NZ_MUVJ01000147.1|GCF_001993825.1_4       -            446 benzo_1_2_benA       TIGR03229    433   3.2e-48  174.0   0.8   1   1   1.7e-50   1.4e-47  171.9   0.8    16   386    17   397     3   403 0.87 # 3233 # 4570 # 1 # ID=398142_4;partial=00;start_type=ATG;rbs_motif=GGAG/GAGG;rbs_spacer=5-10bp;gc_cont=0.637
NZ_MUVK01000116.1|GCF_001994895.1_40      -            446 benzo_1_2_benA       TIGR03229    433   3.2e-48  174.0   0.8   1   1   1.7e-50   1.4e-47  171.9   0.8    16   386    17   397     3   403 0.87 # 36320 # 37657 # -1 # ID=492539_40;partial=00;start_type=ATG;rbs_motif=GGAG/GAGG;rbs_spacer=5-10bp;gc_cont=0.637
NZ_MUVL01000140.1|GCF_001993095.1_40      -            446 benzo_1_2_benA       TIGR03229    433   3.2e-48  174.0   0.8   1   1   1.7e-50   1.4e-47  171.9   0.8    16   386    17   397     3   403 0.87 # 36292 # 37629 # -1 # ID=58339_40;partial=00;start_type=ATG;rbs_motif=GGAG/GAGG;rbs_spacer=5-10bp;gc_cont=0.637
NZ_MUVM01000033.1|GCF_001993855.1_40      -            446 benzo_1_2_benA       TIGR03229    433   3.2e-48  174.0   0.8   1   1   1.7e-50   1.4e-47  171.9   0.8    16   386    17   397     3   403 0.87 # 36312 # 37649 # -1 # ID=446541_40;partial=00;start_type=ATG;rbs_motif=GGAG/GAGG;rbs_spacer=5-10bp;gc_cont=0.637
NZ_MUWB01000033.1|GCF_001994115.1_40      -            446 benzo_1_2_benA       TIGR03229    433   3.2e-48  174.0   0.8   1   1   1.7e-50   1.4e-47  171.9   0.8    16   386    17   397     3   403 0.87 # 36308 # 37645 # -1 # ID=344916_40;partial=00;start_type=ATG;rbs_motif=GGAG/GAGG;rbs_spacer=5-10bp;gc_cont=0.637
NZ_MUWC01000017.1|GCF_001994085.1_4       -            446 benzo_1_2_benA       TIGR03229    433   3.2e-48  174.0   0.8   1   1   1.7e-50   1.4e-47  171.9   0.8    16   386    17   397     3   403 0.87 # 2805 # 4142 # 1 # ID=307730_4;partial=00;start_type=ATG;rbs_motif=GGAG/GAGG;rbs_spacer=5-10bp;gc_cont=0.637
NZ_MUWD01000055.1|GCF_001994135.1_103     -            446 benzo_1_2_benA       TIGR03229    433   3.2e-48  174.0   0.8   1   1   1.7e-50   1.4e-47  171.9   0.8    16   386    17   397     3   403 0.87 # 124828 # 126165 # -1 # ID=78646_103;partial=00;start_type=ATG;rbs_motif=GGAG/GAGG;rbs_spacer=5-10bp;gc_cont=0.637
NZ_MUWE01000140.1|GCF_001994145.1_40      -            446 benzo_1_2_benA       TIGR03229    433   3.2e-48  174.0   0.8   1   1   1.7e-50   1.4e-47  171.9   0.8    16   386    17   397     3   403 0.87 # 36316 # 37653 # -1 # ID=479131_40;partial=00;start_type=ATG;rbs_motif=GGAG/GAGG;rbs_spacer=5-10bp;gc_cont=0.637
NZ_MUWF01000163.1|GCF_001994165.1_4       -            446 benzo_1_2_benA       TIGR03229    433   3.2e-48  174.0   0.8   1   1   1.7e-50   1.4e-47  171.9   0.8    16   386    17   397     3   403 0.87 # 3251 # 4588 # 1 # ID=93109_4;partial=00;start_type=ATG;rbs_motif=GGAG/GAGG;rbs_spacer=5-10bp;gc_cont=0.637
NZ_MUWG01000201.1|GCF_001994205.1_40      -            446 benzo_1_2_benA       TIGR03229    433   3.2e-48  174.0   0.8   1   1   1.7e-50   1.4e-47  171.9   0.8    16   386    17   397     3   403 0.87 # 36305 # 37642 # -1 # ID=46302_40;partial=00;start_type=ATG;rbs_motif=GGAG/GAGG;rbs_spacer=5-10bp;gc_cont=0.637
NZ_MUWH01000144.1|GCF_001994195.1_40      -            446 benzo_1_2_benA       TIGR03229    433   3.2e-48  174.0   0.8   1   1   1.7e-50   1.4e-47  171.9   0.8    16   386    17   397     3   403 0.87 # 36308 # 37645 # -1 # ID=425834_40;partial=00;start_type=ATG;rbs_motif=GGAG/GAGG;rbs_spacer=5-10bp;gc_cont=0.637
NZ_MUWI01000149.1|GCF_001994215.1_40      -            446 benzo_1_2_benA       TIGR03229    433   3.2e-48  174.0   0.8   1   1   1.7e-50   1.4e-47  171.9   0.8    16   386    17   397     3   403 0.87 # 36308 # 37645 # -1 # ID=225714_40;partial=00;start_type=ATG;rbs_motif=GGAG/GAGG;rbs_spacer=5-10bp;gc_cont=0.637
NZ_MUWJ01000023.1|GCF_001994265.1_40      -            446 benzo_1_2_benA       TIGR03229    433   3.2e-48  174.0   0.8   1   1   1.7e-50   1.4e-47  171.9   0.8    16   386    17   397     3   403 0.87 # 36312 # 37649 # -1 # ID=172295_40;partial=00;start_type=ATG;rbs_motif=GGAG/GAGG;rbs_spacer=5-10bp;gc_cont=0.637
NZ_MUWK01000127.1|GCF_001994255.1_40      -            446 benzo_1_2_benA       TIGR03229    433   3.2e-48  174.0   0.8   1   1   1.7e-50   1.4e-47  171.9   0.8    16   386    17   397     3   403 0.87 # 36308 # 37645 # -1 # ID=237124_40;partial=00;start_type=ATG;rbs_motif=GGAG/GAGG;rbs_spacer=5-10bp;gc_cont=0.637
NZ_MUWL01000138.1|GCF_001994285.1_40      -            446 benzo_1_2_benA       TIGR03229    433   3.2e-48  174.0   0.8   1   1   1.7e-50   1.4e-47  171.9   0.8    16   386    17   397     3   403 0.87 # 36308 # 37645 # -1 # ID=259246_40;partial=00;start_type=ATG;rbs_motif=GGAG/GAGG;rbs_spacer=5-10bp;gc_cont=0.637
NZ_MUWM01000093.1|GCF_001994315.1_40      -            446 benzo_1_2_benA       TIGR03229    433   3.2e-48  174.0   0.8   1   1   1.7e-50   1.4e-47  171.9   0.8    16   386    17   397     3   403 0.87 # 36316 # 37653 # -1 # ID=233869_40;partial=00;start_type=ATG;rbs_motif=GGAG/GAGG;rbs_spacer=5-10bp;gc_cont=0.637
NZ_MUWN01000034.1|GCF_001994335.1_40      -            446 benzo_1_2_benA       TIGR03229    433   3.2e-48  174.0   0.8   1   1   1.7e-50   1.4e-47  171.9   0.8    16   386    17   397     3   403 0.87 # 36312 # 37649 # -1 # ID=523662_40;partial=00;start_type=ATG;rbs_motif=GGAG/GAGG;rbs_spacer=5-10bp;gc_cont=0.637
NZ_MUWO01000159.1|GCF_001994345.1_40      -            446 benzo_1_2_benA       TIGR03229    433   3.2e-48  174.0   0.8   1   1   1.7e-50   1.4e-47  171.9   0.8    16   386    17   397     3   403 0.87 # 36316 # 37653 # -1 # ID=245923_40;partial=00;start_type=ATG;rbs_motif=GGAG/GAGG;rbs_spacer=5-10bp;gc_cont=0.637
NZ_MUWP01000173.1|GCF_001994375.1_40      -            446 benzo_1_2_benA       TIGR03229    433   3.2e-48  174.0   0.8   1   1   1.7e-50   1.4e-47  171.9   0.8    16   386    17   397     3   403 0.87 # 36315 # 37652 # -1 # ID=443844_40;partial=00;start_type=ATG;rbs_motif=GGAG/GAGG;rbs_spacer=5-10bp;gc_cont=0.637
NZ_MUWQ01000158.1|GCF_001994395.1_40      -            446 benzo_1_2_benA       TIGR03229    433   3.2e-48  174.0   0.8   1   1   1.7e-50   1.4e-47  171.9   0.8    16   386    17   397     3   403 0.87 # 36316 # 37653 # -1 # ID=539334_40;partial=00;start_type=ATG;rbs_motif=GGAG/GAGG;rbs_spacer=5-10bp;gc_cont=0.637
NZ_MUWR01000172.1|GCF_001994405.1_40      -            446 benzo_1_2_benA       TIGR03229    433   3.2e-48  174.0   0.8   1   1   1.7e-50   1.4e-47  171.9   0.8    16   386    17   397     3   403 0.87 # 36308 # 37645 # -1 # ID=118797_40;partial=00;start_type=ATG;rbs_motif=GGAG/GAGG;rbs_spacer=5-10bp;gc_cont=0.637
NZ_MUWS01000065.1|GCF_001994795.1_40      -            446 benzo_1_2_benA       TIGR03229    433   3.2e-48  174.0   0.8   1   1   1.7e-50   1.4e-47  171.9   0.8    16   386    17   397     3   403 0.87 # 36321 # 37658 # -1 # ID=291003_40;partial=00;start_type=ATG;rbs_motif=GGAG/GAGG;rbs_spacer=5-10bp;gc_cont=0.637
NZ_MUWT01000199.1|GCF_001994445.1_40      -            446 benzo_1_2_benA       TIGR03229    433   3.2e-48  174.0   0.8   1   1   1.7e-50   1.4e-47  171.9   0.8    16   386    17   397     3   403 0.87 # 36308 # 37645 # -1 # ID=21519_40;partial=00;start_type=ATG;rbs_motif=GGAG/GAGG;rbs_spacer=5-10bp;gc_cont=0.637
NZ_MUWU01000173.1|GCF_001994495.1_40      -            446 benzo_1_2_benA       TIGR03229    433   3.2e-48  174.0   0.8   1   1   1.7e-50   1.4e-47  171.9   0.8    16   386    17   397     3   403 0.87 # 36308 # 37645 # -1 # ID=302691_40;partial=00;start_type=ATG;rbs_motif=GGAG/GAGG;rbs_spacer=5-10bp;gc_cont=0.637
NZ_MUWV01000069.1|GCF_001994505.1_100     -            446 benzo_1_2_benA       TIGR03229    433   3.2e-48  174.0   0.8   1   1   1.7e-50   1.4e-47  171.9   0.8    16   386    17   397     3   403 0.87 # 108954 # 110291 # -1 # ID=408430_100;partial=00;start_type=ATG;rbs_motif=GGAG/GAGG;rbs_spacer=5-10bp;gc_cont=0.637
```
