## Supplementary material for "Phenolic acid-degrading *Paraburkholderia* prime decomposition in forest soil": consenTRAIT.dioxygenases.out (part 3 of 31)

```
NZ_MUWW01000106.1|GCF_001994475.1_4       -            446 benzo_1_2_benA       TIGR03229    433   3.2e-48  174.0   0.8   1   1   1.7e-50   1.4e-47  171.9   0.8    16   386    17   397     3   403 0.87 # 3061 # 4398 # 1 # ID=411074_4;partial=00;start_type=ATG;rbs_motif=GGAG/GAGG;rbs_spacer=5-10bp;gc_cont=0.637
NZ_OEOG01000013.1|GCF_900240025.1_110     -            446 benzo_1_2_benA       TIGR03229    433   3.2e-48  174.0   0.8   1   1   1.7e-50   1.4e-47  171.9   0.8    16   386    17   397     3   403 0.87 # 130125 # 131462 # -1 # ID=256657_110;partial=00;start_type=ATG;rbs_motif=GGAG/GAGG;rbs_spacer=5-10bp;gc_cont=0.638
NZ_POVZ01000003.1|GCF_002891255.1_1280    -            446 benzo_1_2_benA       TIGR03229    433   3.2e-48  174.0   0.8   1   1   1.7e-50   1.4e-47  171.9   0.8    16   386    17   397     3   403 0.87 # 1410321 # 1411658 # -1 # ID=73287_1280;partial=00;start_type=ATG;rbs_motif=GGAG/GAGG;rbs_spacer=5-10bp;gc_cont=0.638
NZ_PVGG01000197.1|GCF_002981275.1_3       -            446 benzo_1_2_benA       TIGR03229    433   3.2e-48  174.0   0.8   1   1   1.7e-50   1.4e-47  171.9   0.8    16   386    17   397     3   403 0.87 # 2639 # 3976 # 1 # ID=230969_3;partial=00;start_type=ATG;rbs_motif=GGAG/GAGG;rbs_spacer=5-10bp;gc_cont=0.637
NZ_PVGV01000029.1|GCF_002981785.1_78      -            446 benzo_1_2_benA       TIGR03229    433   3.2e-48  174.0   0.8   1   1   1.7e-50   1.4e-47  171.9   0.8    16   386    17   397     3   403 0.87 # 82026 # 83363 # -1 # ID=157645_78;partial=00;start_type=ATG;rbs_motif=GGAG/GAGG;rbs_spacer=5-10bp;gc_cont=0.637
NZ_QKZF01000003.1|GCF_003253915.1_237     -            446 benzo_1_2_benA       TIGR03229    433   3.2e-48  174.0   0.8   1   1   1.7e-50   1.4e-47  171.9   0.8    16   386    17   397     3   403 0.87 # 244438 # 245775 # -1 # ID=200989_237;partial=00;start_type=ATG;rbs_motif=GGAG/GAGG;rbs_spacer=5-10bp;gc_cont=0.638
NZ_QLTO01000006.1|GCF_003269225.1_237     -            446 benzo_1_2_benA       TIGR03229    433   3.2e-48  174.0   0.8   1   1   1.7e-50   1.4e-47  171.9   0.8    16   386    17   397     3   403 0.87 # 244438 # 245775 # -1 # ID=114441_237;partial=00;start_type=ATG;rbs_motif=GGAG/GAGG;rbs_spacer=5-10bp;gc_cont=0.638
NZ_QTRP01000009.1|GCF_003854475.1_172     -            446 benzo_1_2_benA       TIGR03229    433   3.2e-48  174.0   0.8   1   1   1.7e-50   1.4e-47  171.9   0.8    16   386    17   397     3   403 0.87 # 193398 # 194735 # -1 # ID=542301_172;partial=00;start_type=ATG;rbs_motif=GGAG/GAGG;rbs_spacer=5-10bp;gc_cont=0.637
NZ_QTRV01000006.1|GCF_003854595.1_79      -            446 benzo_1_2_benA       TIGR03229    433   3.2e-48  174.0   0.8   1   1   1.7e-50   1.4e-47  171.9   0.8    16   386    17   397     3   403 0.87 # 75542 # 76879 # 1 # ID=384266_79;partial=00;start_type=ATG;rbs_motif=GGAG/GAGG;rbs_spacer=5-10bp;gc_cont=0.638
NZ_RKIV01000001.1|GCF_003940705.1_2788    -            446 benzo_1_2_benA       TIGR03229    433   3.2e-48  174.0   0.8   1   1   1.7e-50   1.4e-47  171.9   0.8    16   386    17   397     3   403 0.87 # 3010092 # 3011429 # 1 # ID=388122_2788;partial=00;start_type=ATG;rbs_motif=GGAG/GAGG;rbs_spacer=5-10bp;gc_cont=0.638
NZ_SOCX01000003.1|GCF_004368725.1_291     -            446 benzo_1_2_benA       TIGR03229    433   3.2e-48  174.0   0.8   1   1   1.7e-50   1.4e-47  171.9   0.8    16   386    17   397     3   403 0.87 # 316120 # 317457 # 1 # ID=449770_291;partial=00;start_type=ATG;rbs_motif=GGAG/GAGG;rbs_spacer=5-10bp;gc_cont=0.638
NZ_UARC01000023.1|GCF_900446195.1_190     -            446 benzo_1_2_benA       TIGR03229    433   3.2e-48  174.0   0.8   1   1   1.7e-50   1.4e-47  171.9   0.8    16   386    17   397     3   403 0.87 # 196769 # 198106 # 1 # ID=258692_190;partial=00;start_type=ATG;rbs_motif=GGAG/GAGG;rbs_spacer=5-10bp;gc_cont=0.638
NZ_LOTS01000011.1|GCF_001522175.1_12      -            468 benzo_1_2_benA       TIGR03229    433   3.2e-48  174.0   0.5   1   1   1.2e-50     1e-47  172.3   0.8    15   215    34   233    29   239 0.93 # 11671 # 13074 # -1 # ID=372602_12;partial=00;start_type=ATG;rbs_motif=AGGAG;rbs_spacer=5-10bp;gc_cont=0.581
NZ_LOTT01000014.1|GCF_001522455.1_12      -            468 benzo_1_2_benA       TIGR03229    433   3.2e-48  174.0   0.5   1   1   1.2e-50     1e-47  172.3   0.8    15   215    34   233    29   239 0.93 # 11671 # 13074 # -1 # ID=155998_12;partial=00;start_type=ATG;rbs_motif=AGGAG;rbs_spacer=5-10bp;gc_cont=0.581
NZ_LOTW01000034.1|GCF_001522645.1_12      -            468 benzo_1_2_benA       TIGR03229    433   3.2e-48  174.0   0.5   1   1   1.2e-50     1e-47  172.3   0.8    15   215    34   233    29   239 0.93 # 11671 # 13074 # -1 # ID=31895_12;partial=00;start_type=ATG;rbs_motif=AGGAG;rbs_spacer=5-10bp;gc_cont=0.581
NZ_LOTM01000024.1|GCF_001522035.1_244     -            468 benzo_1_2_benA       TIGR03229    433   3.2e-48  174.0   0.5   1   1   1.2e-50     1e-47  172.3   0.8    15   215    34   233    29   239 0.93 # 260276 # 261679 # 1 # ID=311905_244;partial=00;start_type=ATG;rbs_motif=AGGAG;rbs_spacer=5-10bp;gc_cont=0.580
NZ_LOUY01000098.1|GCF_001525845.1_10      -            468 benzo_1_2_benA       TIGR03229    433   3.6e-48  173.8   0.6   1   1   1.2e-50     1e-47  172.3   0.8    15   215    34   233    29   239 0.93 # 8394 # 9797 # -1 # ID=500970_10;partial=00;start_type=ATG;rbs_motif=AGGAG;rbs_spacer=5-10bp;gc_cont=0.580
NZ_LOVU01000039.1|GCF_001523855.1_10      -            468 benzo_1_2_benA       TIGR03229    433   3.6e-48  173.8   0.6   1   1   1.2e-50     1e-47  172.3   0.8    15   215    34   233    29   239 0.93 # 8394 # 9797 # -1 # ID=219052_10;partial=00;start_type=ATG;rbs_motif=AGGAG;rbs_spacer=5-10bp;gc_cont=0.580
QXTL01000166.1|GCA_003573655.1_12         -            446 benzo_1_2_benA       TIGR03229    433     4e-48  173.7   0.7   1   1     2e-50   1.7e-47  171.6   0.7    16   386    17   397     3   402 0.88 # 13054 # 14391 # -1 # ID=384367_12;partial=00;start_type=ATG;rbs_motif=GGAG/GAGG;rbs_spacer=5-10bp;gc_cont=0.642
NZ_LOWP01000030.1|GCF_001523985.1_19      -            446 benzo_1_2_benA       TIGR03229    433   4.2e-48  173.6   0.6   1   1   1.8e-50   1.5e-47  171.8   0.6    16   385    17   396     3   401 0.88 # 20670 # 22007 # -1 # ID=277042_19;partial=00;start_type=ATG;rbs_motif=GGAG/GAGG;rbs_spacer=5-10bp;gc_cont=0.641
NZ_LPIE01000047.1|GCF_001533295.1_398     -            446 benzo_1_2_benA       TIGR03229    433   4.2e-48  173.6   0.6   1   1   1.8e-50   1.5e-47  171.8   0.6    16   385    17   396     3   401 0.88 # 465934 # 467271 # -1 # ID=158478_398;partial=00;start_type=ATG;rbs_motif=GGAG/GAGG;rbs_spacer=5-10bp;gc_cont=0.641
NZ_QTRA01000001.1|GCF_003857475.1_475     -            446 benzo_1_2_benA       TIGR03229    433   4.2e-48  173.6   0.6   1   1   1.8e-50   1.5e-47  171.8   0.6    16   385    17   396     3   401 0.88 # 544613 # 545950 # -1 # ID=41184_475;partial=00;start_type=ATG;rbs_motif=GGAG/GAGG;rbs_spacer=5-10bp;gc_cont=0.643
NZ_SNSF01000013.1|GCF_004376865.1_107     -            446 benzo_1_2_benA       TIGR03229    433   4.2e-48  173.6   0.6   1   1   1.8e-50   1.5e-47  171.8   0.6    16   385    17   396     3   401 0.88 # 129989 # 131326 # -1 # ID=179130_107;partial=00;start_type=ATG;rbs_motif=GGAG/GAGG;rbs_spacer=5-10bp;gc_cont=0.641
NZ_SNSG01000008.1|GCF_004377825.1_107     -            446 benzo_1_2_benA       TIGR03229    433   4.2e-48  173.6   0.6   1   1   1.8e-50   1.5e-47  171.8   0.6    16   385    17   396     3   401 0.88 # 129930 # 131267 # -1 # ID=263080_107;partial=00;start_type=ATG;rbs_motif=GGAG/GAGG;rbs_spacer=5-10bp;gc_cont=0.641
NZ_SNSH01000010.1|GCF_004377805.1_107     -            446 benzo_1_2_benA       TIGR03229    433   4.2e-48  173.6   0.6   1   1   1.8e-50   1.5e-47  171.8   0.6    16   385    17   396     3   401 0.88 # 129998 # 131335 # -1 # ID=229283_107;partial=00;start_type=ATG;rbs_motif=GGAG/GAGG;rbs_spacer=5-10bp;gc_cont=0.641
NZ_SNSI01000017.1|GCF_004377675.1_107     -            446 benzo_1_2_benA       TIGR03229    433   4.2e-48  173.6   0.6   1   1   1.8e-50   1.5e-47  171.8   0.6    16   385    17   396     3   401 0.88 # 130121 # 131458 # -1 # ID=22999_107;partial=00;start_type=ATG;rbs_motif=GGAG/GAGG;rbs_spacer=5-10bp;gc_cont=0.641
NZ_SNSJ01000010.1|GCF_004377745.1_48      -            446 benzo_1_2_benA       TIGR03229    433   4.2e-48  173.6   0.6   1   1   1.8e-50   1.5e-47  171.8   0.6    16   385    17   396     3   401 0.88 # 62510 # 63847 # 1 # ID=247357_48;partial=00;start_type=ATG;rbs_motif=GGAG/GAGG;rbs_spacer=5-10bp;gc_cont=0.641
NZ_SNSK01000012.1|GCF_004377685.1_107     -            446 benzo_1_2_benA       TIGR03229    433   4.2e-48  173.6   0.6   1   1   1.8e-50   1.5e-47  171.8   0.6    16   385    17   396     3   401 0.88 # 130119 # 131456 # -1 # ID=235050_107;partial=00;start_type=ATG;rbs_motif=GGAG/GAGG;rbs_spacer=5-10bp;gc_cont=0.641
NZ_SNSL01000003.1|GCF_004377615.1_190     -            446 benzo_1_2_benA       TIGR03229    433   4.2e-48  173.6   0.6   1   1   1.8e-50   1.5e-47  171.8   0.6    16   385    17   396     3   401 0.88 # 199778 # 201115 # -1 # ID=171990_190;partial=00;start_type=ATG;rbs_motif=GGAG/GAGG;rbs_spacer=5-10bp;gc_cont=0.641
NZ_SNSM01000007.1|GCF_004377645.1_107     -            446 benzo_1_2_benA       TIGR03229    433   4.2e-48  173.6   0.6   1   1   1.8e-50   1.5e-47  171.8   0.6    16   385    17   396     3   401 0.88 # 130061 # 131398 # -1 # ID=399157_107;partial=00;start_type=ATG;rbs_motif=GGAG/GAGG;rbs_spacer=5-10bp;gc_cont=0.641
NZ_SNSN01000045.1|GCF_004377815.1_48      -            446 benzo_1_2_benA       TIGR03229    433   4.2e-48  173.6   0.6   1   1   1.8e-50   1.5e-47  171.8   0.6    16   385    17   396     3   401 0.88 # 62500 # 63837 # 1 # ID=420662_48;partial=00;start_type=ATG;rbs_motif=GGAG/GAGG;rbs_spacer=5-10bp;gc_cont=0.641
NZ_SNSO01000009.1|GCF_004377495.1_107     -            446 benzo_1_2_benA       TIGR03229    433   4.2e-48  173.6   0.6   1   1   1.8e-50   1.5e-47  171.8   0.6    16   385    17   396     3   401 0.88 # 130009 # 131346 # -1 # ID=248272_107;partial=00;start_type=ATG;rbs_motif=GGAG/GAGG;rbs_spacer=5-10bp;gc_cont=0.641
NZ_SNSP01000024.1|GCF_004376135.1_12      -            446 benzo_1_2_benA       TIGR03229    433   4.2e-48  173.6   0.6   1   1   1.8e-50   1.5e-47  171.8   0.6    16   385    17   396     3   401 0.88 # 17710 # 19047 # 1 # ID=201718_12;partial=00;start_type=ATG;rbs_motif=GGAG/GAGG;rbs_spacer=5-10bp;gc_cont=0.641
NZ_SNSQ01000005.1|GCF_004377105.1_190     -            446 benzo_1_2_benA       TIGR03229    433   4.2e-48  173.6   0.6   1   1   1.8e-50   1.5e-47  171.8   0.6    16   385    17   396     3   401 0.88 # 199940 # 201277 # -1 # ID=493823_190;partial=00;start_type=ATG;rbs_motif=GGAG/GAGG;rbs_spacer=5-10bp;gc_cont=0.641
NZ_SNSR01000011.1|GCF_004374695.1_107     -            446 benzo_1_2_benA       TIGR03229    433   4.2e-48  173.6   0.6   1   1   1.8e-50   1.5e-47  171.8   0.6    16   385    17   396     3   401 0.88 # 130097 # 131434 # -1 # ID=11532_107;partial=00;start_type=ATG;rbs_motif=GGAG/GAGG;rbs_spacer=5-10bp;gc_cont=0.641
NZ_SNSS01000004.1|GCF_004375605.1_99      -            446 benzo_1_2_benA       TIGR03229    433   4.2e-48  173.6   0.6   1   1   1.8e-50   1.5e-47  171.8   0.6    16   385    17   396     3   401 0.88 # 121523 # 122860 # -1 # ID=11234_99;partial=00;start_type=ATG;rbs_motif=GGAG/GAGG;rbs_spacer=5-10bp;gc_cont=0.641
NZ_SSHL01000014.1|GCF_004798465.1_107     -            446 benzo_1_2_benA       TIGR03229    433   4.2e-48  173.6   0.6   1   1   1.8e-50   1.5e-47  171.8   0.6    16   385    17   396     3   401 0.88 # 129944 # 131281 # -1 # ID=112293_107;partial=00;start_type=ATG;rbs_motif=GGAG/GAGG;rbs_spacer=5-10bp;gc_cont=0.641
NZ_LPFL01000002.1|GCF_001530185.1_364     -            446 benzo_1_2_benA       TIGR03229    433   4.2e-48  173.6   0.6   1   1   1.7e-50   1.4e-47  171.8   0.6    16   385    17   396     3   402 0.88 # 424303 # 425640 # 1 # ID=10935_364;partial=00;start_type=ATG;rbs_motif=GGAG/GAGG;rbs_spacer=5-10bp;gc_cont=0.642
NZ_LPFW01000012.1|GCF_001530415.1_235     -            446 benzo_1_2_benA       TIGR03229    433   4.2e-48  173.6   0.6   1   1   1.7e-50   1.4e-47  171.8   0.6    16   385    17   396     3   402 0.88 # 272878 # 274215 # -1 # ID=301504_235;partial=00;start_type=ATG;rbs_motif=GGAG/GAGG;rbs_spacer=5-10bp;gc_cont=0.642
NZ_LOTK01000041.1|GCF_001522245.1_12      -            468 benzo_1_2_benA       TIGR03229    433   4.9e-48  173.4   0.3   1   1   2.1e-50   1.7e-47  171.6   0.6    15   215    34   233    29   239 0.93 # 11698 # 13101 # -1 # ID=311305_12;partial=00;start_type=ATG;rbs_motif=AGGAG;rbs_spacer=5-10bp;gc_cont=0.584
NZ_LOTN01000038.1|GCF_001522055.1_12      -            468 benzo_1_2_benA       TIGR03229    433   4.9e-48  173.4   0.3   1   1   2.1e-50   1.7e-47  171.6   0.6    15   215    34   233    29   239 0.93 # 11698 # 13101 # -1 # ID=267091_12;partial=00;start_type=ATG;rbs_motif=AGGAG;rbs_spacer=5-10bp;gc_cont=0.584
NZ_LOTO01000062.1|GCF_001522275.1_7       -            468 benzo_1_2_benA       TIGR03229    433   4.9e-48  173.4   0.3   1   1   2.1e-50   1.7e-47  171.6   0.6    15   215    34   233    29   239 0.93 # 5533 # 6936 # -1 # ID=340585_7;partial=00;start_type=ATG;rbs_motif=AGGAG;rbs_spacer=5-10bp;gc_cont=0.584
NZ_QTRB01000001.1|GCF_003857515.1_406     -            446 benzo_1_2_benA       TIGR03229    433   5.1e-48  173.3   0.5   1   1   2.6e-50   2.1e-47  171.3   0.5    16   385    17   396     3   401 0.88 # 468444 # 469781 # -1 # ID=129222_406;partial=00;start_type=ATG;rbs_motif=GGAG/GAGG;rbs_spacer=5-10bp;gc_cont=0.641
NZ_FOIG01000001.1|GCF_900111715.1_708     -            446 benzo_1_2_benA       TIGR03229    433   5.3e-48  173.3   0.7   1   1   2.7e-50   2.2e-47  171.2   0.7    16   385    17   396     3   401 0.88 # 825642 # 826979 # -1 # ID=133291_708;partial=00;start_type=ATG;rbs_motif=GGAG/GAGG;rbs_spacer=5-10bp;gc_cont=0.641
NZ_LPIG01000042.1|GCF_001531915.1_184     -            446 benzo_1_2_benA       TIGR03229    433   5.3e-48  173.3   0.7   1   1   2.7e-50   2.2e-47  171.2   0.7    16   385    17   396     3   401 0.88 # 201078 # 202415 # -1 # ID=159795_184;partial=00;start_type=ATG;rbs_motif=GGAG/GAGG;rbs_spacer=5-10bp;gc_cont=0.639
NZ_LOWV01000056.1|GCF_001524105.1_3       -            446 benzo_1_2_benA       TIGR03229    433   5.6e-48  173.2   0.9   1   1   3.1e-50   2.6e-47  171.0   0.9    16   386    17   397     5   402 0.88 # 2623 # 3960 # 1 # ID=498927_3;partial=00;start_type=ATG;rbs_motif=GGAG/GAGG;rbs_spacer=5-10bp;gc_cont=0.638
NZ_RKIN01000002.1|GCF_003938695.1_2346    -            446 benzo_1_2_benA       TIGR03229    433   5.6e-48  173.2   0.9   1   1   3.1e-50   2.6e-47  171.0   0.9    16   386    17   397     5   402 0.88 # 2568801 # 2570138 # 1 # ID=167787_2346;partial=00;start_type=ATG;rbs_motif=GGAG/GAGG;rbs_spacer=5-10bp;gc_cont=0.638
NZ_QTRT01000010.1|GCF_003854545.1_174     -            446 benzo_1_2_benA       TIGR03229    433   6.4e-48  173.0   0.7   1   1   3.4e-50   2.8e-47  170.9   0.7    16   386    17   397     3   403 0.87 # 196892 # 198229 # -1 # ID=436016_174;partial=00;start_type=ATG;rbs_motif=GGAG/GAGG;rbs_spacer=5-10bp;gc_cont=0.635
MUZF01000197.1|GCA_002151255.1_9          -            446 benzo_1_2_benA       TIGR03229    433   6.6e-48  173.0   0.8   1   1   5.9e-50   4.9e-47  170.1   0.8    16   385    17   396     3   402 0.88 # 14397 # 15734 # 1 # ID=345141_9;partial=00;start_type=ATG;rbs_motif=GGAG/GAGG;rbs_spacer=5-10bp;gc_cont=0.638
NZ_LPEE01000058.1|GCF_001529145.1_527     -            446 benzo_1_2_benA       TIGR03229    433   6.6e-48  173.0   0.8   1   1   5.9e-50   4.9e-47  170.1   0.8    16   385    17   396     3   402 0.88 # 618683 # 620020 # 1 # ID=292149_527;partial=00;start_type=ATG;rbs_motif=GGAG/GAGG;rbs_spacer=5-10bp;gc_cont=0.640
NZ_LPKL01000084.1|GCF_001532955.1_106     -            446 benzo_1_2_benA       TIGR03229    433   6.6e-48  173.0   0.8   1   1   5.9e-50   4.9e-47  170.1   0.8    16   385    17   396     3   402 0.88 # 129237 # 130574 # -1 # ID=475804_106;partial=00;start_type=ATG;rbs_motif=GGAG/GAGG;rbs_spacer=5-10bp;gc_cont=0.638
NZ_SMRP01000037.1|GCF_004353915.1_26      -            442 benzo_1_2_benA       TIGR03229    433   7.2e-48  172.8   0.4   1   2   9.7e-43     8e-40  146.2   0.1    16   220    17   223    14   235 0.92 # 30734 # 32059 # 1 # ID=69063_26;partial=00;start_type=ATG;rbs_motif=GGA/GAG/AGG;rbs_spacer=5-10bp;gc_cont=0.611
NZ_SMRP01000037.1|GCF_004353915.1_26      -            442 benzo_1_2_benA       TIGR03229    433   7.2e-48  172.8   0.4   2   2   4.7e-06    0.0038   24.9   0.0   312   387   323   398   293   407 0.91 # 30734 # 32059 # 1 # ID=69063_26;partial=00;start_type=ATG;rbs_motif=GGA/GAG/AGG;rbs_spacer=5-10bp;gc_cont=0.611
NZ_CP014310.1|GCF_001557535.1_392         -            441 benzo_1_2_benA       TIGR03229    433   7.3e-48  172.8   0.0   1   2   3.6e-43     3e-40  147.6   0.0    16   215    17   218    14   226 0.93 # 465077 # 466399 # 1 # ID=26311_392;partial=00;start_type=ATG;rbs_motif=AGGA;rbs_spacer=5-10bp;gc_cont=0.531
NZ_CP014310.1|GCF_001557535.1_392         -            441 benzo_1_2_benA       TIGR03229    433   7.3e-48  172.8   0.0   2   2   1.7e-05     0.014   23.0   0.0   312   385   323   396   320   406 0.90 # 465077 # 466399 # 1 # ID=26311_392;partial=00;start_type=ATG;rbs_motif=AGGA;rbs_spacer=5-10bp;gc_cont=0.531
NZ_CP014310.1|GCF_001557535.2_392         -            441 benzo_1_2_benA       TIGR03229    433   7.3e-48  172.8   0.0   1   2   3.6e-43     3e-40  147.6   0.0    16   215    17   218    14   226 0.93 # 465077 # 466399 # 1 # ID=178136_392;partial=00;start_type=ATG;rbs_motif=AGGA;rbs_spacer=5-10bp;gc_cont=0.531
NZ_CP014310.1|GCF_001557535.2_392         -            441 benzo_1_2_benA       TIGR03229    433   7.3e-48  172.8   0.0   2   2   1.7e-05     0.014   23.0   0.0   312   385   323   396   320   406 0.90 # 465077 # 466399 # 1 # ID=178136_392;partial=00;start_type=ATG;rbs_motif=AGGA;rbs_spacer=5-10bp;gc_cont=0.531
NZ_NBTY01000080.1|GCF_002141475.1_7       -            441 benzo_1_2_benA       TIGR03229    433   7.3e-48  172.8   0.0   1   2   3.6e-43     3e-40  147.6   0.0    16   215    17   218    14   226 0.93 # 6036 # 7358 # -1 # ID=138263_7;partial=00;start_type=ATG;rbs_motif=AGGA;rbs_spacer=5-10bp;gc_cont=0.528
NZ_NBTY01000080.1|GCF_002141475.1_7       -            441 benzo_1_2_benA       TIGR03229    433   7.3e-48  172.8   0.0   2   2   1.7e-05     0.014   23.0   0.0   312   385   323   396   320   406 0.90 # 6036 # 7358 # -1 # ID=138263_7;partial=00;start_type=ATG;rbs_motif=AGGA;rbs_spacer=5-10bp;gc_cont=0.528
NZ_QUNA01000001.1|GCF_003387275.1_759     -            369 benzo_1_2_benA       TIGR03229    433   7.3e-48  172.8   0.1   1   1   1.7e-50   1.4e-47  171.8   0.1    15   215    22   218    19   224 0.92 # 890397 # 891503 # 1 # ID=77124_759;partial=00;start_type=ATG;rbs_motif=None;rbs_spacer=None;gc_cont=0.628
NZ_QTRF01000001.1|GCF_003858195.1_425     -            446 benzo_1_2_benA       TIGR03229    433   7.5e-48  172.8   0.5   1   1   3.2e-50   2.7e-47  171.0   0.5    16   385    17   396     3   401 0.88 # 497838 # 499175 # 1 # ID=413541_425;partial=00;start_type=ATG;rbs_motif=GGAG/GAGG;rbs_spacer=5-10bp;gc_cont=0.639
NZ_QTRH01000002.1|GCF_003853915.1_478     -            446 benzo_1_2_benA       TIGR03229    433   7.5e-48  172.8   0.5   1   1   3.2e-50   2.7e-47  171.0   0.5    16   385    17   396     3   401 0.88 # 550328 # 551665 # -1 # ID=462162_478;partial=00;start_type=ATG;rbs_motif=GGAG/GAGG;rbs_spacer=5-10bp;gc_cont=0.639
NZ_SMOD01000033.1|GCF_004353905.1_17      -            468 benzo_1_2_benA       TIGR03229    433   7.7e-48  172.7   0.5   1   1   3.2e-50   2.6e-47  171.0   0.9    15   215    34   233    29   239 0.93 # 16094 # 17497 # 1 # ID=259066_17;partial=00;start_type=ATG;rbs_motif=AGGAG;rbs_spacer=5-10bp;gc_cont=0.572
NZ_NBYX01000041.1|GCF_002099195.1_10      -            441 benzo_1_2_benA       TIGR03229    433   9.3e-48  172.5   0.0   1   1   1.5e-50   1.3e-47  172.0   0.0    20   210    26   213    16   230 0.94 # 11594 # 12916 # 1 # ID=210172_10;partial=00;start_type=GTG;rbs_motif=AGGAG;rbs_spacer=5-10bp;gc_cont=0.611
NZ_LASC01000004.1|GCF_000987055.1_1138    -            441 benzo_1_2_benA       TIGR03229    433     1e-47  172.4   0.0   1   1   1.6e-50   1.3e-47  171.9   0.0    20   210    26   213    16   230 0.94 # 1297849 # 1299171 # -1 # ID=125512_1138;partial=00;start_type=GTG;rbs_motif=AGGAG;rbs_spacer=5-10bp;gc_cont=0.609
NZ_QTRG01000001.1|GCF_003854425.1_412     -            446 benzo_1_2_benA       TIGR03229    433     1e-47  172.3   0.7   1   1     5e-50   4.1e-47  170.3   0.7    16   386    17   397     3   403 0.88 # 480943 # 482280 # 1 # ID=418787_412;partial=00;start_type=ATG;rbs_motif=GGAG/GAGG;rbs_spacer=5-10bp;gc_cont=0.643
NZ_SSWO01000002.1|GCF_004803625.1_621     -            446 benzo_1_2_benA       TIGR03229    433     1e-47  172.3   0.6   1   1   4.3e-50   3.6e-47  170.5   0.6    16   386    17   397     3   403 0.88 # 695256 # 696593 # -1 # ID=101622_621;partial=00;start_type=ATG;rbs_motif=GGAG/GAGG;rbs_spacer=5-10bp;gc_cont=0.641
NZ_LT976856.1|GCF_900249735.1_348         -            446 benzo_1_2_benA       TIGR03229    433   1.1e-47  172.2   0.0   1   1   2.3e-50   1.9e-47  171.4   0.0    15   383    19   397    16   402 0.84 # 385067 # 386404 # 1 # ID=6253_348;partial=00;start_type=ATG;rbs_motif=AGGAG;rbs_spacer=5-10bp;gc_cont=0.682
NZ_LT984813.1|GCF_900250085.1_300         -            446 benzo_1_2_benA       TIGR03229    433   1.2e-47  172.1   0.0   1   1   2.2e-50   1.8e-47  171.5   0.0    15   380    19   394    15   402 0.84 # 309932 # 311269 # 1 # ID=118901_300;partial=00;start_type=ATG;rbs_motif=AGGAG;rbs_spacer=5-10bp;gc_cont=0.688
NZ_AMRF01000066.1|GCF_000300755.1_9       -            368 benzo_1_2_benA       TIGR03229    433   1.2e-47  172.1   0.0   1   1     2e-50   1.6e-47  171.7   0.0    15   215    21   217    12   225 0.94 # 9351 # 10454 # 1 # ID=239926_9;partial=00;start_type=ATG;rbs_motif=None;rbs_spacer=None;gc_cont=0.657
NZ_ABLC01000097.1|GCF_000181975.1_18      -            441 benzo_1_2_benA       TIGR03229    433   1.2e-47  172.1   0.0   1   1   2.1e-50   1.7e-47  171.6   0.0    20   210    26   213    16   229 0.94 # 18632 # 19954 # -1 # ID=406827_18;partial=00;start_type=GTG;rbs_motif=AGGAG;rbs_spacer=5-10bp;gc_cont=0.609
NZ_JFJV02000223.1|GCF_000611145.1_11      -            467 benzo_1_2_benA       TIGR03229    433   1.3e-47  172.0   0.1   1   1   5.4e-50   4.5e-47  170.2   0.4    15   215    34   233    24   239 0.92 # 10858 # 12258 # -1 # ID=241809_11;partial=00;start_type=ATG;rbs_motif=GGA/GAG/AGG;rbs_spacer=5-10bp;gc_cont=0.632
NZ_PVFJ01000085.1|GCF_002980755.1_30      -            441 benzo_1_2_benA       TIGR03229    433   1.5e-47  171.8   0.0   1   1   2.4e-50     2e-47  171.4   0.0    20   210    26   213    16   229 0.94 # 29885 # 31207 # 1 # ID=469859_30;partial=00;start_type=GTG;rbs_motif=AGGAG;rbs_spacer=5-10bp;gc_cont=0.608
NZ_FPJF01000040.1|GCF_900119135.1_19      -            441 benzo_1_2_benA       TIGR03229    433   1.5e-47  171.8   0.0   1   1   2.4e-50     2e-47  171.4   0.0    20   210    26   213    16   229 0.94 # 19509 # 20831 # -1 # ID=412439_19;partial=00;start_type=GTG;rbs_motif=AGGAG;rbs_spacer=5-10bp;gc_cont=0.609
NZ_FPJP01000037.1|GCF_900119325.1_20      -            441 benzo_1_2_benA       TIGR03229    433   1.5e-47  171.8   0.0   1   1   2.4e-50     2e-47  171.4   0.0    20   210    26   213    16   229 0.94 # 16572 # 17894 # 1 # ID=354232_20;partial=00;start_type=GTG;rbs_motif=AGGAG;rbs_spacer=5-10bp;gc_cont=0.611
NZ_QJJY01000018.1|GCF_003201755.1_19      -            441 benzo_1_2_benA       TIGR03229    433   1.5e-47  171.8   0.0   1   1   2.4e-50     2e-47  171.4   0.0    20   210    26   213    16   229 0.94 # 19031 # 20353 # -1 # ID=345915_19;partial=00;start_type=GTG;rbs_motif=AGGAG;rbs_spacer=5-10bp;gc_cont=0.609
NC_007509.1|GCF_000012945.1_545           -            446 benzo_1_2_benA       TIGR03229    433   1.5e-47  171.8   0.2   1   1   3.4e-50   2.8e-47  170.9   0.2    16   386    17   397     2   404 0.88 # 633866 # 635203 # -1 # ID=18715_545;partial=00;start_type=ATG;rbs_motif=AGGA;rbs_spacer=5-10bp;gc_cont=0.636
NZ_PVGK01000125.1|GCF_002981225.1_2       -            441 benzo_1_2_benA       TIGR03229    433   1.7e-47  171.6   0.0   1   1   2.7e-50   2.2e-47  171.2   0.0    20   210    26   213    16   229 0.94 # 3187 # 4509 # 1 # ID=314484_2;partial=00;start_type=GTG;rbs_motif=AGGAG;rbs_spacer=5-10bp;gc_cont=0.605
NZ_SCNW01000137.1|GCF_005503135.1_2       -            441 benzo_1_2_benA       TIGR03229    433   1.7e-47  171.6   0.0   1   1   2.7e-50   2.2e-47  171.2   0.0    20   210    26   213    16   229 0.94 # 3223 # 4545 # 1 # ID=500654_2;partial=00;start_type=GTG;rbs_motif=AGGAG;rbs_spacer=5-10bp;gc_cont=0.605
NZ_SCNX01000106.1|GCF_005502665.1_16      -            441 benzo_1_2_benA       TIGR03229    433   1.7e-47  171.6   0.0   1   1   2.7e-50   2.2e-47  171.2   0.0    20   210    26   213    16   229 0.94 # 13879 # 15201 # -1 # ID=114147_16;partial=00;start_type=GTG;rbs_motif=AGGAG;rbs_spacer=5-10bp;gc_cont=0.603
NZ_SCNY01000090.1|GCF_005503435.1_16      -            441 benzo_1_2_benA       TIGR03229    433   1.7e-47  171.6   0.0   1   1   2.7e-50   2.2e-47  171.2   0.0    20   210    26   213    16   229 0.94 # 13878 # 15200 # -1 # ID=281935_16;partial=00;start_type=GTG;rbs_motif=AGGAG;rbs_spacer=5-10bp;gc_cont=0.603
NZ_SCNZ01000087.1|GCF_005502655.1_16      -            441 benzo_1_2_benA       TIGR03229    433   1.7e-47  171.6   0.0   1   1   2.7e-50   2.2e-47  171.2   0.0    20   210    26   213    16   229 0.94 # 13879 # 15201 # -1 # ID=290031_16;partial=00;start_type=GTG;rbs_motif=AGGAG;rbs_spacer=5-10bp;gc_cont=0.603
NZ_QTPX01000039.1|GCF_003858015.1_53      -            441 benzo_1_2_benA       TIGR03229    433   1.7e-47  171.6   0.0   1   1   2.7e-50   2.2e-47  171.2   0.0    20   210    26   213    16   229 0.94 # 54009 # 55331 # -1 # ID=189896_53;partial=00;start_type=GTG;rbs_motif=AGGAG;rbs_spacer=5-10bp;gc_cont=0.603
NZ_QTPY01000032.1|GCF_003857765.1_53      -            441 benzo_1_2_benA       TIGR03229    433   1.7e-47  171.6   0.0   1   1   2.7e-50   2.2e-47  171.2   0.0    20   210    26   213    16   229 0.94 # 54009 # 55331 # -1 # ID=323787_53;partial=00;start_type=GTG;rbs_motif=AGGAG;rbs_spacer=5-10bp;gc_cont=0.603
NZ_LT976875.1|GCF_900249825.1_407         -            446 benzo_1_2_benA       TIGR03229    433   1.8e-47  171.5   0.0   1   1   3.5e-50   2.9e-47  170.8   0.0    15   380    19   394    15   402 0.84 # 448197 # 449534 # 1 # ID=269680_407;partial=00;start_type=ATG;rbs_motif=AGGAG;rbs_spacer=5-10bp;gc_cont=0.688
NZ_LT976964.1|GCF_900249775.1_554         -            446 benzo_1_2_benA       TIGR03229    433   1.8e-47  171.5   0.0   1   1   3.5e-50   2.9e-47  170.8   0.0    15   380    19   394    15   402 0.84 # 607332 # 608669 # 1 # ID=34414_554;partial=00;start_type=ATG;rbs_motif=AGGAG;rbs_spacer=5-10bp;gc_cont=0.688
NZ_LT992572.1|GCF_900249965.1_463         -            446 benzo_1_2_benA       TIGR03229    433   2.1e-47  171.3   0.0   1   1   5.2e-50   4.3e-47  170.3   0.0    15   383    19   397    16   402 0.83 # 489310 # 490647 # 1 # ID=273396_463;partial=00;start_type=ATG;rbs_motif=AGGAG;rbs_spacer=5-10bp;gc_cont=0.689
NZ_SORC01000001.1|GCF_004366535.1_6782    -            548 benzo_1_2_benA       TIGR03229    433   2.1e-47  171.3   0.1   1   1   4.7e-50   3.9e-47  170.4   0.1    15   215    22   218    18   224 0.92 # 7908369 # 7910012 # 1 # ID=462582_6782;partial=00;start_type=ATG;rbs_motif=None;rbs_spacer=None;gc_cont=0.631
NZ_LPKE01000052.1|GCF_001532155.1_10      -            441 benzo_1_2_benA       TIGR03229    433   2.1e-47  171.3   0.0   1   1   3.4e-50   2.8e-47  170.9   0.0    20   210    26   213    16   227 0.95 # 7805 # 9127 # 1 # ID=309750_10;partial=00;start_type=GTG;rbs_motif=AGGAG;rbs_spacer=5-10bp;gc_cont=0.588
NZ_LT976967.1|GCF_900249855.1_520         -            446 benzo_1_2_benA       TIGR03229    433   2.8e-47  170.9   0.0   1   1   6.2e-50   5.1e-47  170.0   0.0    15   383    19   397    16   402 0.84 # 580163 # 581500 # 1 # ID=465847_520;partial=00;start_type=ATG;rbs_motif=AGGAG;rbs_spacer=5-10bp;gc_cont=0.690
NZ_LT976973.1|GCF_900249845.1_522         -            446 benzo_1_2_benA       TIGR03229    433   2.8e-47  170.9   0.0   1   1   6.2e-50   5.1e-47  170.0   0.0    15   383    19   397    16   402 0.84 # 579740 # 581077 # 1 # ID=172609_522;partial=00;start_type=ATG;rbs_motif=AGGAG;rbs_spacer=5-10bp;gc_cont=0.690
NZ_LT976982.1|GCF_900249895.1_535         -            446 benzo_1_2_benA       TIGR03229    433   2.8e-47  170.9   0.0   1   1   6.2e-50   5.1e-47  170.0   0.0    15   383    19   397    16   402 0.84 # 594984 # 596321 # 1 # ID=327308_535;partial=00;start_type=ATG;rbs_motif=AGGAG;rbs_spacer=5-10bp;gc_cont=0.690
NZ_JAFA01000033.1|GCF_000519185.1_60      -            442 benzo_1_2_benA       TIGR03229    433   3.2e-47  170.7   0.0   1   1   8.2e-50   6.8e-47  169.6   0.0    15   383    19   397    16   403 0.85 # 64016 # 65341 # 1 # ID=127499_60;partial=00;start_type=ATG;rbs_motif=AGGAG;rbs_spacer=5-10bp;gc_cont=0.651
NZ_AXAN01000035.1|GCF_000472825.1_50      -            441 benzo_1_2_benA       TIGR03229    433   3.4e-47  170.6   0.0   1   1   5.6e-50   4.6e-47  170.2   0.0    20   210    26   213    16   229 0.94 # 57784 # 59106 # -1 # ID=154254_50;partial=00;start_type=GTG;rbs_motif=AGGAG;rbs_spacer=5-10bp;gc_cont=0.601
NZ_BBJJ01000041.1|GCF_000739815.1_50      -            441 benzo_1_2_benA       TIGR03229    433   3.4e-47  170.6   0.0   1   1   5.6e-50   4.6e-47  170.2   0.0    20   210    26   213    16   229 0.94 # 57561 # 58883 # -1 # ID=266179_50;partial=00;start_type=GTG;rbs_motif=AGGAG;rbs_spacer=5-10bp;gc_cont=0.601
NZ_LOYS01000067.1|GCF_001526425.1_337     -            441 benzo_1_2_benA       TIGR03229    433   3.8e-47  170.4   0.0   1   1   6.1e-50     5e-47  170.0   0.0    20   210    26   213    16   227 0.95 # 380291 # 381613 # 1 # ID=339349_337;partial=00;start_type=GTG;rbs_motif=AGGAG;rbs_spacer=5-10bp;gc_cont=0.589
NZ_MLFG01000007.1|GCF_001865715.1_722     -            441 benzo_1_2_benA       TIGR03229    433   4.2e-47  170.3   0.0   1   1     7e-50   5.7e-47  169.9   0.0    20   210    26   213    16   230 0.94 # 860527 # 861849 # 1 # ID=315317_722;partial=00;start_type=GTG;rbs_motif=AGGAG;rbs_spacer=5-10bp;gc_cont=0.608
NZ_LT977064.1|GCF_900250025.1_387         -            446 benzo_1_2_benA       TIGR03229    433   4.8e-47  170.1   0.0   1   1   9.3e-50   7.7e-47  169.4   0.0    15   380    19   394    16   402 0.84 # 414481 # 415818 # 1 # ID=457321_387;partial=00;start_type=ATG;rbs_motif=AGGAG;rbs_spacer=5-10bp;gc_cont=0.691
NZ_LOVT01000071.1|GCF_001523845.1_13      -            468 benzo_1_2_benA       TIGR03229    433   4.8e-47  170.1   0.5   1   1   1.9e-49   1.6e-46  168.4   0.8    15   215    34   233    29   239 0.93 # 11670 # 13073 # -1 # ID=370968_13;partial=00;start_type=ATG;rbs_motif=AGGAG;rbs_spacer=5-10bp;gc_cont=0.585
NZ_CP013403.1|GCF_001718555.1_28          -            441 benzo_1_2_benA       TIGR03229    433   5.1e-47  170.0   0.0   1   1   8.2e-50   6.8e-47  169.6   0.0    20   210    26   213    16   229 0.94 # 27601 # 28923 # 1 # ID=412084_28;partial=00;start_type=GTG;rbs_motif=AGGAG;rbs_spacer=5-10bp;gc_cont=0.604
NZ_QTQG01000031.1|GCF_003853695.1_85      -            434 benzo_1_2_benA       TIGR03229    433   5.1e-47  170.0   1.2   1   1   1.2e-49   9.5e-47  169.1   1.1    17   215     2   199     1   205 0.92 # 102353 # 103654 # 1 # ID=335069_85;partial=00;start_type=ATG;rbs_motif=AGxAGG/AGGxGG;rbs_spacer=3-4bp;gc_cont=0.562
NZ_QTQL01000071.1|GCF_003854215.1_7       -            434 benzo_1_2_benA       TIGR03229    433   5.1e-47  170.0   1.2   1   1   1.2e-49   9.5e-47  169.1   1.1    17   215     2   199     1   205 0.92 # 3832 # 5133 # 1 # ID=176911_7;partial=00;start_type=ATG;rbs_motif=AGxAGG/AGGxGG;rbs_spacer=3-4bp;gc_cont=0.562
NZ_CP015032.1|GCF_001606115.1_183         -            434 benzo_1_2_benA       TIGR03229    433   5.5e-47  169.9   1.2   1   1   1.3e-49     1e-46  169.0   1.0    17   215     2   199     1   205 0.92 # 194147 # 195448 # 1 # ID=310525_183;partial=00;start_type=ATG;rbs_motif=AGxAGG/AGGxGG;rbs_spacer=3-4bp;gc_cont=0.562
NZ_FSRM01000001.1|GCF_900141745.1_3562    -            440 benzo_1_2_benA       TIGR03229    433   7.3e-47  169.5   0.0   1   1   1.8e-49   1.5e-46  168.5   0.0    15   385    22   402    19   409 0.84 # 4137332 # 4138651 # -1 # ID=415803_3562;partial=00;start_type=ATG;rbs_motif=None;rbs_spacer=None;gc_cont=0.572
NZ_LT977070.1|GCF_900250075.1_544         -            446 benzo_1_2_benA       TIGR03229    433   7.8e-47  169.4   0.0   1   1   1.6e-49   1.3e-46  168.6   0.0    15   380    19   394    16   402 0.84 # 590880 # 592217 # 1 # ID=263992_544;partial=00;start_type=ATG;rbs_motif=AGGAG;rbs_spacer=5-10bp;gc_cont=0.693
NZ_AP018357.1|GCF_004723625.1_646         -            468 benzo_1_2_benA       TIGR03229    433   9.3e-47  169.2   1.2   1   1     2e-49   1.7e-46  168.3   0.9    15   215    34   233    29   239 0.93 # 739033 # 740436 # 1 # ID=204743_646;partial=00;start_type=ATG;rbs_motif=AGGAG;rbs_spacer=5-10bp;gc_cont=0.584
NZ_LASD01000018.1|GCF_000987075.1_444     -            468 benzo_1_2_benA       TIGR03229    433   9.3e-47  169.2   1.2   1   1     2e-49   1.7e-46  168.3   0.9    15   215    34   233    29   239 0.93 # 506612 # 508015 # -1 # ID=31610_444;partial=00;start_type=ATG;rbs_motif=AGGAG;rbs_spacer=5-10bp;gc_cont=0.583
NZ_MCAU01000004.1|GCF_001758385.1_113     -            468 benzo_1_2_benA       TIGR03229    433   9.3e-47  169.2   1.2   1   1     2e-49   1.7e-46  168.3   0.9    15   215    34   233    29   239 0.93 # 134413 # 135816 # 1 # ID=178695_113;partial=00;start_type=ATG;rbs_motif=AGGAG;rbs_spacer=5-10bp;gc_cont=0.584
NZ_MCAU02000001.1|GCF_001758385.2_520     -            468 benzo_1_2_benA       TIGR03229    433   9.3e-47  169.2   1.2   1   1     2e-49   1.7e-46  168.3   0.9    15   215    34   233    29   239 0.93 # 600145 # 601548 # 1 # ID=211259_520;partial=00;start_type=ATG;rbs_motif=AGGAG;rbs_spacer=5-10bp;gc_cont=0.584
NZ_MDTW01000080.1|GCF_001719665.1_31      -            468 benzo_1_2_benA       TIGR03229    433   9.3e-47  169.2   1.2   1   1     2e-49   1.7e-46  168.3   0.9    15   215    34   233    29   239 0.93 # 30750 # 32153 # 1 # ID=520776_31;partial=00;start_type=ATG;rbs_motif=AGGAG;rbs_spacer=5-10bp;gc_cont=0.584
NZ_MDUI01000199.1|GCF_001720405.1_32      -            468 benzo_1_2_benA       TIGR03229    433   9.3e-47  169.2   1.2   1   1     2e-49   1.7e-46  168.3   0.9    15   215    34   233    29   239 0.93 # 31310 # 32713 # 1 # ID=480167_32;partial=00;start_type=ATG;rbs_motif=AGGAG;rbs_spacer=5-10bp;gc_cont=0.584
NZ_NQOD01000093.1|GCF_002270525.1_108     -            468 benzo_1_2_benA       TIGR03229    433   9.3e-47  169.2   1.2   1   1     2e-49   1.7e-46  168.3   0.9    15   215    34   233    29   239 0.93 # 119473 # 120876 # 1 # ID=282451_108;partial=00;start_type=ATG;rbs_motif=AGGAG;rbs_spacer=5-10bp;gc_cont=0.584
NZ_QFRG01000054.1|GCF_003316785.1_13      -            468 benzo_1_2_benA       TIGR03229    433   9.3e-47  169.2   1.2   1   1     2e-49   1.7e-46  168.3   0.9    15   215    34   233    29   239 0.93 # 11334 # 12737 # 1 # ID=276830_13;partial=00;start_type=ATG;rbs_motif=AGGAG;rbs_spacer=5-10bp;gc_cont=0.584
QRBC01000288.1|GCA_003363165.1_7          -            468 benzo_1_2_benA       TIGR03229    433   9.3e-47  169.2   1.2   1   1     2e-49   1.7e-46  168.3   0.9    15   215    34   233    29   239 0.93 # 4476 # 5879 # 1 # ID=305929_7;partial=00;start_type=ATG;rbs_motif=AGGAG;rbs_spacer=5-10bp;gc_cont=0.584
NZ_AP018359.1|GCF_004723625.1_43          -            471 benzo_1_2_benA       TIGR03229    433     1e-46  169.0   0.4   1   1   4.8e-49     4e-46  167.1   1.0    15   215    34   233    28   239 0.92 # 44185 # 45597 # 1 # ID=204741_43;partial=00;start_type=ATG;rbs_motif=GGA/GAG/AGG;rbs_spacer=5-10bp;gc_cont=0.586
NZ_LASD01000003.1|GCF_000987075.1_74      -            471 benzo_1_2_benA       TIGR03229    433     1e-46  169.0   0.4   1   1   4.8e-49     4e-46  167.1   1.0    15   215    34   233    28   239 0.92 # 87588 # 89000 # 1 # ID=31595_74;partial=00;start_type=ATG;rbs_motif=GGA/GAG/AGG;rbs_spacer=5-10bp;gc_cont=0.586
NZ_MCAU01000003.1|GCF_001758385.1_1069    -            471 benzo_1_2_benA       TIGR03229    433     1e-46  169.0   0.4   1   1   4.8e-49     4e-46  167.1   1.0    15   215    34   233    28   239 0.92 # 1241340 # 1242752 # 1 # ID=178694_1069;partial=00;start_type=ATG;rbs_motif=GGA/GAG/AGG;rbs_spacer=5-10bp;gc_cont=0.586
NZ_MCAU02000002.1|GCF_001758385.2_1371    -            471 benzo_1_2_benA       TIGR03229    433     1e-46  169.0   0.4   1   1   4.8e-49     4e-46  167.1   1.0    15   215    34   233    28   239 0.92 # 1616161 # 1617573 # 1 # ID=211260_1371;partial=00;start_type=ATG;rbs_motif=GGA/GAG/AGG;rbs_spacer=5-10bp;gc_cont=0.586
NZ_MCAU02000002.1|GCF_001758385.2_74      -            471 benzo_1_2_benA       TIGR03229    433     1e-46  169.0   0.4   1   1   4.8e-49     4e-46  167.1   1.0    15   215    34   233    28   239 0.92 # 87588 # 89000 # 1 # ID=211260_74;partial=00;start_type=ATG;rbs_motif=GGA/GAG/AGG;rbs_spacer=5-10bp;gc_cont=0.586
NZ_MDTW01000041.1|GCF_001719665.1_54      -            471 benzo_1_2_benA       TIGR03229    433     1e-46  169.0   0.4   1   1   4.8e-49     4e-46  167.1   1.0    15   215    34   233    28   239 0.92 # 57055 # 58467 # -1 # ID=520733_54;partial=00;start_type=ATG;rbs_motif=GGA/GAG/AGG;rbs_spacer=5-10bp;gc_cont=0.587
NZ_MDUI01000141.1|GCF_001720405.1_31      -            471 benzo_1_2_benA       TIGR03229    433     1e-46  169.0   0.4   1   1   4.8e-49     4e-46  167.1   1.0    15   215    34   233    28   239 0.92 # 30119 # 31531 # 1 # ID=480109_31;partial=00;start_type=ATG;rbs_motif=GGA/GAG/AGG;rbs_spacer=5-10bp;gc_cont=0.586
NZ_NQOD01000070.1|GCF_002270525.1_54      -            471 benzo_1_2_benA       TIGR03229    433     1e-46  169.0   0.4   1   1   4.8e-49     4e-46  167.1   1.0    15   215    34   233    28   239 0.92 # 56348 # 57760 # -1 # ID=282467_54;partial=00;start_type=ATG;rbs_motif=GGA/GAG/AGG;rbs_spacer=5-10bp;gc_cont=0.587
NZ_QFRG01000046.1|GCF_003316785.1_47      -            471 benzo_1_2_benA       TIGR03229    433     1e-46  169.0   0.4   1   1   4.8e-49     4e-46  167.1   1.0    15   215    34   233    28   239 0.92 # 48490 # 49902 # -1 # ID=276821_47;partial=00;start_type=ATG;rbs_motif=GGA/GAG/AGG;rbs_spacer=5-10bp;gc_cont=0.587
QRBC01000042.1|GCA_003363165.1_10         -            471 benzo_1_2_benA       TIGR03229    433     1e-46  169.0   0.4   1   1   4.8e-49     4e-46  167.1   1.0    15   215    34   233    28   239 0.92 # 7392 # 8804 # 1 # ID=306087_10;partial=00;start_type=ATG;rbs_motif=GGA/GAG/AGG;rbs_spacer=5-10bp;gc_cont=0.586
NZ_JRTU01000029.1|GCF_001636965.1_29      -            290 benzo_1_2_benA       TIGR03229    433   1.3e-46  168.7   0.0   1   1   1.9e-49   1.6e-46  168.4   0.0    20   210    26   213    16   229 0.95 # 29053 # 29922 # -1 # ID=414648_29;partial=00;start_type=GTG;rbs_motif=AGGAG;rbs_spacer=5-10bp;gc_cont=0.594
SCRV01000066.1|GCA_004299625.1_122        -            441 benzo_1_2_benA       TIGR03229    433   1.3e-46  168.7   0.0   1   1   4.1e-49   3.4e-46  167.3   0.0    15   385    21   401    18   435 0.86 # 143622 # 144944 # -1 # ID=314828_122;partial=00;start_type=ATG;rbs_motif=None;rbs_spacer=None;gc_cont=0.641
SCSK01000048.1|GCA_004297875.1_110        -            441 benzo_1_2_benA       TIGR03229    433   1.3e-46  168.7   0.0   1   1   4.1e-49   3.4e-46  167.3   0.0    15   385    21   401    18   435 0.86 # 120194 # 121516 # 1 # ID=507517_110;partial=00;start_type=ATG;rbs_motif=None;rbs_spacer=None;gc_cont=0.641
NZ_CP010026.1|GCF_000961515.1_2916        -            454 benzo_1_2_benA       TIGR03229    433   1.5e-46  168.5   0.1   1   1   3.7e-49   3.1e-46  167.4   0.1     5   215    18   224    16   227 0.93 # 3402959 # 3404320 # 1 # ID=131191_2916;partial=00;start_type=GTG;rbs_motif=AGGAG;rbs_spacer=5-10bp;gc_cont=0.580
NZ_OFTR01000012.1|GCF_900250055.1_53      -            446 benzo_1_2_benA       TIGR03229    433   1.5e-46  168.5   0.0   1   1   2.9e-49   2.4e-46  167.8   0.0    15   380    19   394    16   402 0.85 # 54650 # 55987 # 1 # ID=503599_53;partial=00;start_type=ATG;rbs_motif=AGGAG;rbs_spacer=5-10bp;gc_cont=0.688
QFRC01000047.1|GCA_003243335.1_16         -            453 benzo_1_2_benA       TIGR03229    433   2.1e-46  168.0   1.3   1   1   3.9e-49   3.2e-46  167.4   1.3    17   215    22   217    16   221 0.95 # 16720 # 18078 # -1 # ID=368625_16;partial=00;start_type=ATG;rbs_motif=AGGAG;rbs_spacer=5-10bp;gc_cont=0.524
NZ_CP011568.1|GCF_001017775.1_1305        -            441 benzo_1_2_benA       TIGR03229    433   2.3e-46  167.8   0.0   1   1     2e-48   1.7e-45  165.0   0.0    15   398    21   412    18   436 0.84 # 1434611 # 1435933 # -1 # ID=534932_1305;partial=00;start_type=ATG;rbs_motif=None;rbs_spacer=None;gc_cont=0.644
NZ_CP011568.2|GCF_001017775.2_3353        -            441 benzo_1_2_benA       TIGR03229    433   2.3e-46  167.8   0.0   1   1     2e-48   1.7e-45  165.0   0.0    15   398    21   412    18   436 0.84 # 3656310 # 3657632 # -1 # ID=175957_3353;partial=00;start_type=ATG;rbs_motif=None;rbs_spacer=None;gc_cont=0.644
NZ_CP011568.3|GCF_001017775.3_2024        -            441 benzo_1_2_benA       TIGR03229    433   2.3e-46  167.8   0.0   1   1     2e-48   1.7e-45  165.0   0.0    15   398    21   412    18   436 0.84 # 2211446 # 2212768 # -1 # ID=544603_2024;partial=00;start_type=ATG;rbs_motif=None;rbs_spacer=None;gc_cont=0.644
NZ_CP014839.1|GCF_001931675.1_1661        -            441 benzo_1_2_benA       TIGR03229    433   2.3e-46  167.8   0.0   1   1     2e-48   1.7e-45  165.0   0.0    15   398    21   412    18   436 0.84 # 1830152 # 1831474 # -1 # ID=77127_1661;partial=00;start_type=ATG;rbs_motif=None;rbs_spacer=None;gc_cont=0.644
NZ_QDHA01000019.1|GCF_003326035.1_26      -            468 benzo_1_2_benA       TIGR03229    433   2.4e-46  167.8   0.7   1   1   8.3e-49   6.9e-46  166.3   0.9    15   215    34   233    29   239 0.94 # 22642 # 24045 # 1 # ID=391103_26;partial=00;start_type=ATG;rbs_motif=GGAG/GAGG;rbs_spacer=5-10bp;gc_cont=0.615
NZ_SNWA01000001.1|GCF_004361815.1_3249    -            468 benzo_1_2_benA       TIGR03229    433   2.6e-46  167.7   0.5   1   1   6.4e-49   5.3e-46  166.7   0.3    15   215    34   233    29   239 0.93 # 3668097 # 3669500 # 1 # ID=482721_3249;partial=00;start_type=ATG;rbs_motif=AGGAG;rbs_spacer=5-10bp;gc_cont=0.578
JFZR01001063.1|GCA_000701165.1_2          -            446 benzo_1_2_benA       TIGR03229    433   4.1e-46  167.0   0.3   1   1   1.8e-48   1.4e-45  165.2   0.3    16   386    17   397     2   403 0.89 # 457 # 1794 # 1 # ID=433168_2;partial=00;start_type=ATG;rbs_motif=GGAG/GAGG;rbs_spacer=5-10bp;gc_cont=0.642
NZ_CP013732.1|GCF_000701165.1_582         -            446 benzo_1_2_benA       TIGR03229    433   4.1e-46  167.0   0.3   1   1   1.8e-48   1.4e-45  165.2   0.3    16   386    17   397     2   403 0.89 # 736144 # 737481 # -1 # ID=160683_582;partial=00;start_type=ATG;rbs_motif=GGAG/GAGG;rbs_spacer=5-10bp;gc_cont=0.642
NZ_KB456221.1|GCF_000282815.1_8           -            467 benzo_1_2_benA       TIGR03229    433   4.2e-46  167.0   0.5   1   1   8.3e-49   6.9e-46  166.3   0.5    15   215    34   233    24   239 0.92 # 7470 # 8870 # -1 # ID=464348_8;partial=00;start_type=ATG;rbs_motif=GGAG/GAGG;rbs_spacer=5-10bp;gc_cont=0.633
NZ_SNVI01000005.1|GCF_004402975.1_614     -            451 benzo_1_2_benA       TIGR03229    433   4.3e-46  167.0   1.1   1   1   7.9e-49   6.5e-46  166.4   1.1    16   211    14   211     6   215 0.94 # 709181 # 710533 # 1 # ID=111037_614;partial=00;start_type=ATG;rbs_motif=GGA/GAG/AGG;rbs_spacer=5-10bp;gc_cont=0.576
NZ_NHOM01000022.1|GCF_002196005.1_14      -            453 benzo_1_2_benA       TIGR03229    433   4.6e-46  166.9   1.4   1   1     9e-49   7.4e-46  166.2   1.4    17   215    22   217    16   221 0.95 # 14337 # 15695 # -1 # ID=385618_14;partial=00;start_type=ATG;rbs_motif=AGGAG;rbs_spacer=5-10bp;gc_cont=0.522
NZ_CP012192.1|GCF_001293045.1_2171        -            453 benzo_1_2_benA       TIGR03229    433   4.6e-46  166.9   1.4   1   1     9e-49   7.4e-46  166.2   1.4    17   215    22   217    16   221 0.95 # 2552522 # 2553880 # -1 # ID=385849_2171;partial=00;start_type=ATG;rbs_motif=AGGAG;rbs_spacer=5-10bp;gc_cont=0.525
NZ_JMIK01000009.1|GCF_000714855.1_927     -            453 benzo_1_2_benA       TIGR03229    433   4.6e-46  166.9   1.4   1   1     9e-49   7.4e-46  166.2   1.4    17   215    22   217    16   221 0.95 # 1037177 # 1038535 # 1 # ID=188462_927;partial=00;start_type=ATG;rbs_motif=AGGAG;rbs_spacer=5-10bp;gc_cont=0.525
NZ_PVGL01000046.1|GCF_002981675.1_9       -            453 benzo_1_2_benA       TIGR03229    433     5e-46  166.8   1.4   1   1     9e-49   7.4e-46  166.2   1.4    17   215    22   217    16   221 0.95 # 6486 # 7844 # -1 # ID=492160_9;partial=00;start_type=ATG;rbs_motif=AGGAG;rbs_spacer=5-10bp;gc_cont=0.524
NZ_CP017758.1|GCF_002011925.1_1239        -            468 benzo_1_2_benA       TIGR03229    433   5.6e-46  166.6   0.4   1   1   4.2e-48   3.5e-45  164.0   0.9    15   215    34   233    29   239 0.94 # 1417770 # 1419173 # 1 # ID=485812_1239;partial=00;start_type=ATG;rbs_motif=GGAG/GAGG;rbs_spacer=5-10bp;gc_cont=0.617
NZ_CP017758.1|GCF_002011925.2_1239        -            468 benzo_1_2_benA       TIGR03229    433   5.6e-46  166.6   0.4   1   1   4.2e-48   3.5e-45  164.0   0.9    15   215    34   233    29   239 0.94 # 1417770 # 1419173 # 1 # ID=53562_1239;partial=00;start_type=ATG;rbs_motif=GGAG/GAGG;rbs_spacer=5-10bp;gc_cont=0.617
NZ_QTPQ01000002.1|GCF_003853425.1_3       -            471 benzo_1_2_benA       TIGR03229    433   6.5e-46  166.4   0.2   1   1   3.6e-48     3e-45  164.2   0.8    15   215    34   233    27   239 0.93 # 1443 # 2855 # -1 # ID=527485_3;partial=00;start_type=ATG;rbs_motif=AGGAG;rbs_spacer=5-10bp;gc_cont=0.580
NZ_JVDJ01000367.1|GCF_001071255.1_6       -            479 benzo_1_2_benA       TIGR03229    433   6.9e-46  166.3   0.7   1   1   3.5e-48   2.9e-45  164.2   0.7    16   373    17   384     3   389 0.87 # 10558 # 11994 # 1 # ID=494800_6;partial=00;start_type=ATG;rbs_motif=GGAG/GAGG;rbs_spacer=5-10bp;gc_cont=0.664
NZ_LOWM01000039.1|GCF_001525645.1_70      -            449 benzo_1_2_benA       TIGR03229    433   1.1e-45  165.6   1.6   1   1     2e-48   1.7e-45  165.0   1.6    16   211    14   211     5   215 0.94 # 77784 # 79130 # 1 # ID=120588_70;partial=00;start_type=ATG;rbs_motif=GGA/GAG/AGG;rbs_spacer=5-10bp;gc_cont=0.589
NZ_QUNA01000002.1|GCF_003387275.1_2317    -            441 benzo_1_2_benA       TIGR03229    433   1.1e-45  165.6   0.0   1   1   1.9e-48   1.5e-45  165.1   0.0    20   210    26   213    16   228 0.95 # 2768306 # 2769628 # -1 # ID=77125_2317;partial=00;start_type=GTG;rbs_motif=AGGAG;rbs_spacer=5-10bp;gc_cont=0.599
NZ_SORC01000001.1|GCF_004366535.1_106     -            441 benzo_1_2_benA       TIGR03229    433   1.1e-45  165.6   0.0   1   1   1.9e-48   1.5e-45  165.1   0.0    20   210    26   213    16   228 0.95 # 122263 # 123585 # -1 # ID=462582_106;partial=00;start_type=GTG;rbs_motif=AGGAG;rbs_spacer=5-10bp;gc_cont=0.600
NZ_SMNY01000029.1|GCF_004353535.1_6       -            446 benzo_1_2_benA       TIGR03229    433   1.6e-45  165.1   1.2   1   1     3e-48   2.4e-45  164.5   1.2    16   211    14   211     7   215 0.94 # 2772 # 4109 # -1 # ID=278581_6;partial=00;start_type=ATG;rbs_motif=GGA/GAG/AGG;rbs_spacer=5-10bp;gc_cont=0.597
NZ_BGPQ01000005.1|GCF_003402535.1_199     -            446 benzo_1_2_benA       TIGR03229    433   1.9e-45  164.8   0.0   1   1   8.9e-48   7.3e-45  162.9   0.0    15   385    19   399    16   403 0.87 # 224172 # 225509 # -1 # ID=25424_199;partial=00;start_type=ATG;rbs_motif=AGGAG;rbs_spacer=5-10bp;gc_cont=0.674
NZ_AP018359.1|GCF_004723625.1_60          -            456 benzo_1_2_benA       TIGR03229    433   2.1e-45  164.7   0.3   1   1   3.6e-48     3e-45  164.2   0.3    19   216    35   231    29   246 0.94 # 64752 # 66119 # 1 # ID=204741_60;partial=00;start_type=ATG;rbs_motif=AGGAG;rbs_spacer=5-10bp;gc_cont=0.602
NZ_LASD01000003.1|GCF_000987075.1_91      -            456 benzo_1_2_benA       TIGR03229    433   2.1e-45  164.7   0.3   1   1   3.6e-48     3e-45  164.2   0.3    19   216    35   231    29   246 0.94 # 108155 # 109522 # 1 # ID=31595_91;partial=00;start_type=ATG;rbs_motif=AGGAG;rbs_spacer=5-10bp;gc_cont=0.602
NZ_MCAU01000003.1|GCF_001758385.1_1086    -            456 benzo_1_2_benA       TIGR03229    433   2.1e-45  164.7   0.3   1   1   3.6e-48     3e-45  164.2   0.3    19   216    35   231    29   246 0.94 # 1261907 # 1263274 # 1 # ID=178694_1086;partial=00;start_type=ATG;rbs_motif=AGGAG;rbs_spacer=5-10bp;gc_cont=0.602
NZ_MCAU02000002.1|GCF_001758385.2_1388    -            456 benzo_1_2_benA       TIGR03229    433   2.1e-45  164.7   0.3   1   1   3.6e-48     3e-45  164.2   0.3    19   216    35   231    29   246 0.94 # 1636728 # 1638095 # 1 # ID=211260_1388;partial=00;start_type=ATG;rbs_motif=AGGAG;rbs_spacer=5-10bp;gc_cont=0.602
NZ_MCAU02000002.1|GCF_001758385.2_91      -            456 benzo_1_2_benA       TIGR03229    433   2.1e-45  164.7   0.3   1   1   3.6e-48     3e-45  164.2   0.3    19   216    35   231    29   246 0.94 # 108155 # 109522 # 1 # ID=211260_91;partial=00;start_type=ATG;rbs_motif=AGGAG;rbs_spacer=5-10bp;gc_cont=0.602
NZ_MDTW01000041.1|GCF_001719665.1_37      -            456 benzo_1_2_benA       TIGR03229    433   2.1e-45  164.7   0.3   1   1   3.6e-48     3e-45  164.2   0.3    19   216    35   231    29   246 0.94 # 36533 # 37900 # -1 # ID=520733_37;partial=00;start_type=ATG;rbs_motif=AGGAG;rbs_spacer=5-10bp;gc_cont=0.602
NZ_MDUI01000141.1|GCF_001720405.1_48      -            456 benzo_1_2_benA       TIGR03229    433   2.1e-45  164.7   0.3   1   1   3.6e-48     3e-45  164.2   0.3    19   216    35   231    29   246 0.94 # 50686 # 52053 # 1 # ID=480109_48;partial=00;start_type=ATG;rbs_motif=AGGAG;rbs_spacer=5-10bp;gc_cont=0.602
NZ_NQOD01000070.1|GCF_002270525.1_37      -            456 benzo_1_2_benA       TIGR03229    433   2.1e-45  164.7   0.3   1   1   3.6e-48     3e-45  164.2   0.3    19   216    35   231    29   246 0.94 # 35826 # 37193 # -1 # ID=282467_37;partial=00;start_type=ATG;rbs_motif=AGGAG;rbs_spacer=5-10bp;gc_cont=0.602
NZ_QFRG01000046.1|GCF_003316785.1_30      -            456 benzo_1_2_benA       TIGR03229    433   2.1e-45  164.7   0.3   1   1   3.6e-48     3e-45  164.2   0.3    19   216    35   231    29   246 0.94 # 27968 # 29335 # -1 # ID=276821_30;partial=00;start_type=ATG;rbs_motif=AGGAG;rbs_spacer=5-10bp;gc_cont=0.602
QRBC01000017.1|GCA_003363165.1_10         -            456 benzo_1_2_benA       TIGR03229    433   2.1e-45  164.7   0.3   1   1   3.6e-48     3e-45  164.2   0.3    19   216    35   231    29   246 0.94 # 11756 # 13123 # 1 # ID=305394_10;partial=00;start_type=ATG;rbs_motif=AGGAG;rbs_spacer=5-10bp;gc_cont=0.602
NZ_QREJ01000003.1|GCF_003386115.1_133     -            468 benzo_1_2_benA       TIGR03229    433     3e-45  164.2   0.4   1   1   6.6e-48   5.4e-45  163.3   0.4    15   215    35   234    24   240 0.95 # 155517 # 156920 # 1 # ID=476044_133;partial=00;start_type=ATG;rbs_motif=AGGAG;rbs_spacer=5-10bp;gc_cont=0.570
NZ_FNDI01000035.1|GCF_900100565.1_66      -            468 benzo_1_2_benA       TIGR03229    433     3e-45  164.2   0.2   1   1   1.7e-47   1.4e-44  162.0   0.7    15   215    34   233    30   239 0.92 # 79443 # 80846 # 1 # ID=484679_66;partial=00;start_type=ATG;rbs_motif=GGAG/GAGG;rbs_spacer=5-10bp;gc_cont=0.571
NC_022514.1|GCF_000471925.1_1609          -            468 benzo_1_2_benA       TIGR03229    433   4.9e-45  163.5   0.4   1   1   3.2e-47   2.6e-44  161.1   0.9    15   215    34   233    29   239 0.94 # 1769894 # 1771297 # -1 # ID=348118_1609;partial=00;start_type=ATG;rbs_motif=GGAG/GAGG;rbs_spacer=5-10bp;gc_cont=0.632
NZ_QTPX01000001.1|GCF_003858015.1_423     -            467 benzo_1_2_benA       TIGR03229    433     7e-45  162.9   0.4   1   1   1.3e-47   1.1e-44  162.3   0.4    10   215    31   233    24   239 0.94 # 443168 # 444568 # -1 # ID=189858_423;partial=00;start_type=ATG;rbs_motif=GGAG/GAGG;rbs_spacer=5-10bp;gc_cont=0.604
NZ_QTPY01000001.1|GCF_003857765.1_421     -            467 benzo_1_2_benA       TIGR03229    433     7e-45  162.9   0.4   1   1   1.3e-47   1.1e-44  162.3   0.4    10   215    31   233    24   239 0.94 # 442087 # 443487 # -1 # ID=323756_421;partial=00;start_type=ATG;rbs_motif=GGAG/GAGG;rbs_spacer=5-10bp;gc_cont=0.604
NZ_CP017755.1|GCF_001854325.1_2560        -            481 benzo_1_2_benA       TIGR03229    433   7.8e-45  162.8   0.3   1   1   2.6e-47   2.2e-44  161.3   0.4    15   215    47   246    43   252 0.92 # 2970062 # 2971504 # -1 # ID=10396_2560;partial=00;start_type=ATG;rbs_motif=AGGAG;rbs_spacer=5-10bp;gc_cont=0.665
NZ_CP017749.1|GCF_001854305.1_682         -            484 benzo_1_2_benA       TIGR03229    433   7.9e-45  162.8   0.3   1   1   2.7e-47   2.2e-44  161.3   0.4    15   215    50   249    46   255 0.92 # 772554 # 774005 # -1 # ID=445442_682;partial=00;start_type=ATG;rbs_motif=AGGAG;rbs_spacer=5-10bp;gc_cont=0.667
NZ_CP014579.1|GCF_001634365.1_1164        -            467 benzo_1_2_benA       TIGR03229    433   7.9e-45  162.8   0.6   1   1   1.6e-47   1.3e-44  162.0   0.5    10   215    31   233    24   239 0.92 # 1439154 # 1440554 # 1 # ID=30472_1164;partial=00;start_type=ATG;rbs_motif=AGGAG;rbs_spacer=5-10bp;gc_cont=0.575
NZ_CP017752.1|GCF_001854285.1_1077        -            487 benzo_1_2_benA       TIGR03229    433     8e-45  162.8   0.3   1   1   2.7e-47   2.2e-44  161.3   0.4    15   215    53   252    49   258 0.92 # 1210025 # 1211485 # 1 # ID=446361_1077;partial=00;start_type=ATG;rbs_motif=AGGAG;rbs_spacer=5-10bp;gc_cont=0.665
NZ_CP010310.1|GCF_000815105.1_4956        -            468 benzo_1_2_benA       TIGR03229    433   1.1e-44  162.3   2.7   1   1   1.5e-47   1.2e-44  162.2   0.8    14   215    34   234    23   240 0.92 # 5858709 # 5860112 # -1 # ID=335877_4956;partial=00;start_type=ATG;rbs_motif=AGxAGG/AGGxGG;rbs_spacer=3-4bp;gc_cont=0.587
NZ_CP010310.2|GCF_000815105.2_3285        -            468 benzo_1_2_benA       TIGR03229    433   1.1e-44  162.3   2.7   1   1   1.5e-47   1.2e-44  162.2   0.8    14   215    34   234    23   240 0.92 # 3934140 # 3935543 # -1 # ID=24043_3285;partial=00;start_type=ATG;rbs_motif=AGxAGG/AGGxGG;rbs_spacer=3-4bp;gc_cont=0.587
NZ_UGSJ01000001.1|GCF_900454575.1_4162    -            468 benzo_1_2_benA       TIGR03229    433   1.1e-44  162.3   2.7   1   1   1.5e-47   1.2e-44  162.2   0.8    14   215    34   234    23   240 0.92 # 4825968 # 4827371 # 1 # ID=371912_4162;partial=00;start_type=ATG;rbs_motif=AGxAGG/AGGxGG;rbs_spacer=3-4bp;gc_cont=0.587
NZ_CP022992.1|GCF_002278075.1_496         -            447 benzo_1_2_benA       TIGR03229    433   2.1e-44  161.3   0.7   1   1   6.4e-46   5.3e-43  156.7   0.4    20   215    18   211     8   214 0.95 # 475411 # 476751 # -1 # ID=221044_496;partial=00;start_type=ATG;rbs_motif=AGGAG;rbs_spacer=5-10bp;gc_cont=0.540
SCSG01000044.1|GCA_004322135.1_22         -            441 benzo_1_2_benA       TIGR03229    433   2.3e-44  161.2   0.0   1   1   4.3e-47   3.5e-44  160.6   0.0    15   385    19   398    16   402 0.85 # 23124 # 24446 # -1 # ID=349543_22;partial=00;start_type=ATG;rbs_motif=GGAG/GAGG;rbs_spacer=5-10bp;gc_cont=0.554
NZ_PTXL01000010.1|GCF_004343775.1_173     -            468 benzo_1_2_benA       TIGR03229    433   2.8e-44  161.0   1.1   1   1   6.2e-47   5.1e-44  160.1   1.1    15   215    34   233    30   239 0.92 # 193579 # 194982 # -1 # ID=222601_173;partial=00;start_type=ATG;rbs_motif=AGGAG;rbs_spacer=5-10bp;gc_cont=0.595
QFRC01000193.1|GCA_003243335.1_12         -            308 benzo_1_2_benA       TIGR03229    433   2.9e-44  160.9   2.2   1   1   4.6e-47   3.8e-44  160.5   2.2    17   215    18   214    11   220 0.91 # 11764 # 12687 # 1 # ID=368796_12;partial=00;start_type=ATG;rbs_motif=AGGAG;rbs_spacer=5-10bp;gc_cont=0.529
NZ_OCSR01000002.1|GCF_900230185.1_3167    -            467 benzo_1_2_benA       TIGR03229    433   3.7e-44  160.5   0.4   1   1   7.6e-47   6.2e-44  159.8   0.4    11   215    32   233    25   239 0.93 # 3691812 # 3693212 # 1 # ID=188488_3167;partial=00;start_type=ATG;rbs_motif=AGGAGG;rbs_spacer=3-4bp;gc_cont=0.560
SCSG01000045.1|GCA_004322135.1_67         -            452 benzo_1_2_benA       TIGR03229    433   4.7e-44  160.2   0.7   1   1   9.7e-47     8e-44  159.5   0.7    16   211    17   214    11   218 0.94 # 79908 # 81263 # 1 # ID=349544_67;partial=00;start_type=GTG;rbs_motif=AGGA;rbs_spacer=5-10bp;gc_cont=0.524
NZ_LPBG01000097.1|GCF_001527065.1_215     -            424 benzo_1_2_benA       TIGR03229    433   6.5e-44  159.8   0.1   1   1   1.2e-46   9.7e-44  159.2   0.1    15   215    28   228    23   235 0.91 # 243806 # 245077 # -1 # ID=21291_215;partial=00;start_type=ATG;rbs_motif=AGGAG;rbs_spacer=5-10bp;gc_cont=0.647
NZ_NHOM01000025.1|GCF_002196005.1_20      -            451 benzo_1_2_benA       TIGR03229    433   7.6e-44  159.5   2.4   1   1   1.5e-46   1.2e-43  158.9   2.4    17   215    18   214    11   218 0.91 # 17516 # 18868 # 1 # ID=385621_20;partial=00;start_type=ATG;rbs_motif=AGGAG;rbs_spacer=5-10bp;gc_cont=0.513
NZ_FCOK01000015.1|GCF_001544555.1_18      -            451 benzo_1_2_benA       TIGR03229    433   7.8e-44  159.5   2.3   1   1   1.4e-46   1.1e-43  159.0   2.3    17   215    18   214    11   219 0.91 # 16170 # 17522 # 1 # ID=45021_18;partial=00;start_type=ATG;rbs_motif=AGGAG;rbs_spacer=5-10bp;gc_cont=0.522
NZ_FCOK02000015.1|GCF_001544555.2_18      -            451 benzo_1_2_benA       TIGR03229    433   7.8e-44  159.5   2.3   1   1   1.4e-46   1.1e-43  159.0   2.3    17   215    18   214    11   219 0.91 # 16170 # 17522 # 1 # ID=229783_18;partial=00;start_type=ATG;rbs_motif=AGGAG;rbs_spacer=5-10bp;gc_cont=0.522
NZ_CP010026.1|GCF_000961515.1_2945        -            451 benzo_1_2_benA       TIGR03229    433   7.9e-44  159.5   2.4   1   1   1.5e-46   1.2e-43  158.9   2.4    17   215    18   214    11   218 0.91 # 3433048 # 3434400 # 1 # ID=131191_2945;partial=00;start_type=ATG;rbs_motif=AGGAG;rbs_spacer=5-10bp;gc_cont=0.517
NZ_JMIK01000009.1|GCF_000714855.1_961     -            451 benzo_1_2_benA       TIGR03229    433   8.2e-44  159.4   2.4   1   1   1.5e-46   1.2e-43  158.9   2.4    17   215    18   214    11   218 0.91 # 1072378 # 1073730 # 1 # ID=188462_961;partial=00;start_type=ATG;rbs_motif=AGGAG;rbs_spacer=5-10bp;gc_cont=0.518
NZ_CP012192.1|GCF_001293045.1_2142        -            451 benzo_1_2_benA       TIGR03229    433   8.2e-44  159.4   2.4   1   1   1.5e-46   1.2e-43  158.9   2.4    17   215    18   214    11   218 0.91 # 2522459 # 2523811 # -1 # ID=385849_2142;partial=00;start_type=ATG;rbs_motif=AGGAG;rbs_spacer=5-10bp;gc_cont=0.517
NZ_NKFG01000005.1|GCF_002223155.1_774     -            424 benzo_1_2_benA       TIGR03229    433     9e-44  159.3   0.1   1   1   1.6e-46   1.3e-43  158.7   0.1    15   215    28   228    23   235 0.90 # 839555 # 840826 # 1 # ID=113854_774;partial=00;start_type=ATG;rbs_motif=AGGAG;rbs_spacer=5-10bp;gc_cont=0.637
NZ_NKFL01000006.1|GCF_002223055.1_1684    -            424 benzo_1_2_benA       TIGR03229    433     9e-44  159.3   0.1   1   1   1.6e-46   1.3e-43  158.7   0.1    15   215    28   228    23   235 0.90 # 1938900 # 1940171 # -1 # ID=494321_1684;partial=00;start_type=ATG;rbs_motif=AGGAG;rbs_spacer=5-10bp;gc_cont=0.637
MEFX01000121.1|GCA_001725315.1_5          -            416 benzo_1_2_benA       TIGR03229    433     1e-43  159.1   0.0   1   1   1.5e-45   1.2e-42  155.5   0.0    16   219    13   210    10   220 0.90 # 3522 # 4769 # 1 # ID=387653_5;partial=00;start_type=ATG;rbs_motif=AGGAG;rbs_spacer=5-10bp;gc_cont=0.665
NZ_RDRU01000001.1|GCF_003693345.1_3893    -            424 benzo_1_2_benA       TIGR03229    433     1e-43  159.1   0.0   1   1   1.6e-46   1.3e-43  158.8   0.0    15   215    28   228    14   236 0.89 # 4446559 # 4447830 # -1 # ID=313483_3893;partial=00;start_type=ATG;rbs_motif=GGAG/GAGG;rbs_spacer=5-10bp;gc_cont=0.591
NZ_SOBX01000001.1|GCF_004365055.1_1651    -            424 benzo_1_2_benA       TIGR03229    433     1e-43  159.1   0.0   1   1   1.6e-46   1.3e-43  158.8   0.0    15   215    28   228    14   236 0.89 # 1897505 # 1898776 # -1 # ID=507920_1651;partial=00;start_type=ATG;rbs_motif=GGAG/GAGG;rbs_spacer=5-10bp;gc_cont=0.591
NZ_CP008730.1|GCF_000756005.1_1409        -            448 benzo_1_2_benA       TIGR03229    433   1.1e-43  159.0   0.2   1   1   1.9e-45   1.6e-42  155.2   0.2    20   215    18   211     7   214 0.94 # 1567520 # 1568863 # 1 # ID=142699_1409;partial=00;start_type=ATG;rbs_motif=GGAG/GAGG;rbs_spacer=5-10bp;gc_cont=0.533
NZ_JPEG01000001.1|GCF_000724975.1_438     -            424 benzo_1_2_benA       TIGR03229    433   1.1e-43  159.0   0.1   1   1     2e-46   1.7e-43  158.4   0.1    15   215    28   228    23   235 0.90 # 512588 # 513859 # -1 # ID=444347_438;partial=00;start_type=ATG;rbs_motif=AGGAG;rbs_spacer=5-10bp;gc_cont=0.634
NZ_CP024944.1|GCF_003711145.1_2825        -            424 benzo_1_2_benA       TIGR03229    433   1.1e-43  158.9   0.1   1   1   2.1e-46   1.7e-43  158.4   0.1    15   215    28   228    21   235 0.90 # 3129370 # 3130641 # 1 # ID=400824_2825;partial=00;start_type=ATG;rbs_motif=AGGAG;rbs_spacer=5-10bp;gc_cont=0.634
NZ_LPHZ01000072.1|GCF_001531835.1_288     -            424 benzo_1_2_benA       TIGR03229    433   1.2e-43  158.9   0.1   1   1   2.1e-46   1.8e-43  158.3   0.1    15   215    28   228    23   235 0.91 # 317536 # 318807 # -1 # ID=494025_288;partial=00;start_type=ATG;rbs_motif=AGGAG;rbs_spacer=5-10bp;gc_cont=0.643
NZ_CP020738.1|GCF_002097715.1_824         -            424 benzo_1_2_benA       TIGR03229    433   1.3e-43  158.7   0.1   1   1   2.4e-46     2e-43  158.2   0.1    15   215    28   228    23   236 0.91 # 934764 # 936035 # 1 # ID=189823_824;partial=00;start_type=ATG;rbs_motif=AGGAG;rbs_spacer=5-10bp;gc_cont=0.645
NZ_MTZU01000010.1|GCF_002362295.1_65      -            424 benzo_1_2_benA       TIGR03229    433   1.3e-43  158.7   0.1   1   1   2.4e-46     2e-43  158.2   0.1    15   215    28   228    23   236 0.91 # 72297 # 73568 # 1 # ID=202770_65;partial=00;start_type=ATG;rbs_motif=AGGAG;rbs_spacer=5-10bp;gc_cont=0.645
NZ_NKFN01000007.1|GCF_002223355.1_1032    -            424 benzo_1_2_benA       TIGR03229    433   1.5e-43  158.6   0.1   1   1   2.6e-46   2.1e-43  158.0   0.1    15   215    28   228    23   235 0.90 # 1144805 # 1146076 # 1 # ID=421783_1032;partial=00;start_type=ATG;rbs_motif=AGGAG;rbs_spacer=5-10bp;gc_cont=0.633
NZ_LPDM01000031.1|GCF_001530255.1_169     -            424 benzo_1_2_benA       TIGR03229    433   1.5e-43  158.6   0.1   1   1   2.7e-46   2.2e-43  158.0   0.1    15   215    28   228    23   235 0.90 # 186293 # 187564 # 1 # ID=492200_169;partial=00;start_type=ATG;rbs_motif=AGGAG;rbs_spacer=5-10bp;gc_cont=0.643
NC_018514.1|GCF_000292915.1_1797          -            424 benzo_1_2_benA       TIGR03229    433   1.5e-43  158.5   0.0   1   1   2.7e-46   2.2e-43  158.0   0.0    15   215    28   228    22   235 0.90 # 2018715 # 2019986 # -1 # ID=255375_1797;partial=00;start_type=ATG;rbs_motif=AGGAG;rbs_spacer=5-10bp;gc_cont=0.638
NZ_CP013406.1|GCF_001718575.1_784         -            424 benzo_1_2_benA       TIGR03229    433   1.9e-43  158.2   0.1   1   1   3.3e-46   2.7e-43  157.7   0.1    15   215    28   228    22   235 0.90 # 842146 # 843417 # 1 # ID=26315_784;partial=00;start_type=ATG;rbs_motif=AGGAG;rbs_spacer=5-10bp;gc_cont=0.631
NZ_AZHP01000004.1|GCF_000504665.1_1927    -            424 benzo_1_2_benA       TIGR03229    433   1.9e-43  158.2   0.1   1   1   3.4e-46   2.8e-43  157.6   0.1    15   215    28   228    23   235 0.90 # 2206755 # 2208026 # 1 # ID=400192_1927;partial=00;start_type=ATG;rbs_motif=AGGAG;rbs_spacer=5-10bp;gc_cont=0.632
NZ_CP015372.1|GCF_001636275.1_54          -            451 benzo_1_2_benA       TIGR03229    433     2e-43  158.2   0.2   1   1   4.6e-46   3.8e-43  157.2   0.2    15   213    30   225    23   229 0.92 # 35505 # 36857 # -1 # ID=410840_54;partial=00;start_type=ATG;rbs_motif=GGAG/GAGG;rbs_spacer=5-10bp;gc_cont=0.614
NZ_AP018357.1|GCF_004723625.1_2066        -            424 benzo_1_2_benA       TIGR03229    433     2e-43  158.2   0.1   1   1   3.6e-46   2.9e-43  157.6   0.1    15   215    28   228    23   235 0.90 # 2372090 # 2373361 # -1 # ID=204743_2066;partial=00;start_type=ATG;rbs_motif=AGGAG;rbs_spacer=5-10bp;gc_cont=0.631
NZ_CP009744.1|GCF_001029145.1_1213        -            424 benzo_1_2_benA       TIGR03229    433     2e-43  158.2   0.1   1   1   3.6e-46   2.9e-43  157.6   0.1    15   215    28   228    23   235 0.90 # 1361305 # 1362576 # -1 # ID=99539_1213;partial=00;start_type=ATG;rbs_motif=AGGAG;rbs_spacer=5-10bp;gc_cont=0.633
NZ_CP013391.1|GCF_003704285.1_726         -            424 benzo_1_2_benA       TIGR03229    433     2e-43  158.2   0.1   1   1   3.6e-46   2.9e-43  157.6   0.1    15   215    28   228    23   235 0.90 # 823766 # 825037 # 1 # ID=418004_726;partial=00;start_type=ATG;rbs_motif=AGGAG;rbs_spacer=5-10bp;gc_cont=0.634
NZ_LASC01000005.1|GCF_000987055.1_1068    -            424 benzo_1_2_benA       TIGR03229    433     2e-43  158.2   0.1   1   1   3.6e-46   2.9e-43  157.6   0.1    15   215    28   228    23   235 0.90 # 1170634 # 1171905 # 1 # ID=125513_1068;partial=00;start_type=ATG;rbs_motif=AGGAG;rbs_spacer=5-10bp;gc_cont=0.633
NZ_LASD01000013.1|GCF_000987075.1_1040    -            424 benzo_1_2_benA       TIGR03229    433     2e-43  158.2   0.1   1   1   3.6e-46   2.9e-43  157.6   0.1    15   215    28   228    23   235 0.90 # 1152614 # 1153885 # 1 # ID=31605_1040;partial=00;start_type=ATG;rbs_motif=AGGAG;rbs_spacer=5-10bp;gc_cont=0.631
NZ_MCAU01000002.1|GCF_001758385.1_524     -            424 benzo_1_2_benA       TIGR03229    433     2e-43  158.2   0.1   1   1   3.6e-46   2.9e-43  157.6   0.1    15   215    28   228    23   235 0.90 # 613899 # 615170 # -1 # ID=178693_524;partial=00;start_type=ATG;rbs_motif=AGGAG;rbs_spacer=5-10bp;gc_cont=0.631
NZ_MCAU02000001.1|GCF_001758385.2_1954    -            424 benzo_1_2_benA       TIGR03229    433     2e-43  158.2   0.1   1   1   3.6e-46   2.9e-43  157.6   0.1    15   215    28   228    23   235 0.90 # 2249634 # 2250905 # -1 # ID=211259_1954;partial=00;start_type=ATG;rbs_motif=AGGAG;rbs_spacer=5-10bp;gc_cont=0.631
NZ_MDTW01000052.1|GCF_001719665.1_42      -            424 benzo_1_2_benA       TIGR03229    433     2e-43  158.2   0.1   1   1   3.6e-46   2.9e-43  157.6   0.1    15   215    28   228    23   235 0.90 # 49744 # 51015 # 1 # ID=520745_42;partial=00;start_type=ATG;rbs_motif=AGGAG;rbs_spacer=5-10bp;gc_cont=0.631
NZ_MDUI01000001.1|GCF_001720405.1_128     -            424 benzo_1_2_benA       TIGR03229    433     2e-43  158.2   0.1   1   1   3.6e-46   2.9e-43  157.6   0.1    15   215    28   228    23   235 0.90 # 142913 # 144184 # 1 # ID=479969_128;partial=00;start_type=ATG;rbs_motif=AGGAG;rbs_spacer=5-10bp;gc_cont=0.631
NZ_MLFG01000001.1|GCF_001865715.1_1830    -            424 benzo_1_2_benA       TIGR03229    433     2e-43  158.2   0.1   1   1   3.6e-46   2.9e-43  157.6   0.1    15   215    28   228    23   235 0.90 # 2099029 # 2100300 # -1 # ID=315311_1830;partial=00;start_type=ATG;rbs_motif=AGGAG;rbs_spacer=5-10bp;gc_cont=0.634
NZ_NQOD01000091.1|GCF_002270525.1_196     -            424 benzo_1_2_benA       TIGR03229    433     2e-43  158.2   0.1   1   1   3.6e-46   2.9e-43  157.6   0.1    15   215    28   228    23   235 0.90 # 223072 # 224343 # -1 # ID=282479_196;partial=00;start_type=ATG;rbs_motif=AGGAG;rbs_spacer=5-10bp;gc_cont=0.631
NZ_PTXM01000010.1|GCF_004343765.1_77      -            424 benzo_1_2_benA       TIGR03229    433     2e-43  158.2   0.1   1   1   3.6e-46   2.9e-43  157.6   0.1    15   215    28   228    23   235 0.90 # 106903 # 108174 # 1 # ID=335876_77;partial=00;start_type=ATG;rbs_motif=AGGAG;rbs_spacer=5-10bp;gc_cont=0.634
NZ_QFRG01000008.1|GCF_003316785.1_87      -            424 benzo_1_2_benA       TIGR03229    433     2e-43  158.2   0.1   1   1   3.6e-46   2.9e-43  157.6   0.1    15   215    28   228    23   235 0.90 # 95065 # 96336 # 1 # ID=276858_87;partial=00;start_type=ATG;rbs_motif=AGGAG;rbs_spacer=5-10bp;gc_cont=0.631
NZ_QTQW01000005.1|GCF_003853905.1_258     -            424 benzo_1_2_benA       TIGR03229    433     2e-43  158.2   0.1   1   1   3.6e-46   2.9e-43  157.6   0.1    15   215    28   228    23   235 0.90 # 293516 # 294787 # -1 # ID=11503_258;partial=00;start_type=ATG;rbs_motif=AGGAG;rbs_spacer=5-10bp;gc_cont=0.635
NZ_QTQX01000020.1|GCF_003854375.1_16      -            424 benzo_1_2_benA       TIGR03229    433     2e-43  158.2   0.1   1   1   3.6e-46   2.9e-43  157.6   0.1    15   215    28   228    23   235 0.90 # 17982 # 19253 # -1 # ID=449916_16;partial=00;start_type=ATG;rbs_motif=AGGAG;rbs_spacer=5-10bp;gc_cont=0.635
NZ_QTQY01000001.1|GCF_003853895.1_211     -            424 benzo_1_2_benA       TIGR03229    433     2e-43  158.2   0.1   1   1   3.6e-46   2.9e-43  157.6   0.1    15   215    28   228    23   235 0.90 # 241847 # 243118 # -1 # ID=12454_211;partial=00;start_type=ATG;rbs_motif=AGGAG;rbs_spacer=5-10bp;gc_cont=0.632
QRBC01000003.1|GCA_003363165.1_2          -            424 benzo_1_2_benA       TIGR03229    433     2e-43  158.2   0.1   1   1   3.6e-46   2.9e-43  157.6   0.1    15   215    28   228    23   235 0.90 # 369 # 1640 # -1 # ID=306054_2;partial=00;start_type=ATG;rbs_motif=AGGAG;rbs_spacer=5-10bp;gc_cont=0.631
NZ_PVGK01000116.1|GCF_002981225.1_222     -            424 benzo_1_2_benA       TIGR03229    433     2e-43  158.2   0.1   1   1   3.6e-46   2.9e-43  157.6   0.1    15   215    28   228    23   235 0.90 # 254487 # 255758 # -1 # ID=314482_222;partial=00;start_type=ATG;rbs_motif=AGGAG;rbs_spacer=5-10bp;gc_cont=0.631
NZ_SCNW01000043.1|GCF_005503135.1_30      -            424 benzo_1_2_benA       TIGR03229    433     2e-43  158.2   0.1   1   1   3.6e-46   2.9e-43  157.6   0.1    15   215    28   228    23   235 0.90 # 26710 # 27981 # 1 # ID=500810_30;partial=00;start_type=ATG;rbs_motif=AGGAG;rbs_spacer=5-10bp;gc_cont=0.631
NZ_SCNX01000022.1|GCF_005502665.1_85      -            424 benzo_1_2_benA       TIGR03229    433     2e-43  158.2   0.1   1   1   3.6e-46   2.9e-43  157.6   0.1    15   215    28   228    23   235 0.90 # 90363 # 91634 # -1 # ID=114199_85;partial=00;start_type=ATG;rbs_motif=AGGAG;rbs_spacer=5-10bp;gc_cont=0.631
NZ_SCNY01000025.1|GCF_005503435.1_30      -            424 benzo_1_2_benA       TIGR03229    433     2e-43  158.2   0.1   1   1   3.6e-46   2.9e-43  157.6   0.1    15   215    28   228    23   235 0.90 # 26715 # 27986 # 1 # ID=281863_30;partial=00;start_type=ATG;rbs_motif=AGGAG;rbs_spacer=5-10bp;gc_cont=0.631
NZ_SCNZ01000027.1|GCF_005502655.1_30      -            424 benzo_1_2_benA       TIGR03229    433     2e-43  158.2   0.1   1   1   3.6e-46   2.9e-43  157.6   0.1    15   215    28   228    23   235 0.90 # 26715 # 27986 # 1 # ID=289965_30;partial=00;start_type=ATG;rbs_motif=AGGAG;rbs_spacer=5-10bp;gc_cont=0.631
NZ_NKFI01000005.1|GCF_002223125.1_856     -            424 benzo_1_2_benA       TIGR03229    433     2e-43  158.2   0.1   1   1   3.6e-46   2.9e-43  157.6   0.1    15   215    28   228    23   235 0.90 # 953203 # 954474 # 1 # ID=478359_856;partial=00;start_type=ATG;rbs_motif=AGGAG;rbs_spacer=5-10bp;gc_cont=0.639
NZ_NKFO01000015.1|GCF_002223045.1_380     -            424 benzo_1_2_benA       TIGR03229    433     2e-43  158.2   0.1   1   1   3.6e-46   2.9e-43  157.6   0.1    15   215    28   228    23   235 0.90 # 437326 # 438597 # -1 # ID=476168_380;partial=00;start_type=ATG;rbs_motif=AGGAG;rbs_spacer=5-10bp;gc_cont=0.640
NZ_QTQV01000002.1|GCF_003853875.1_223     -            424 benzo_1_2_benA       TIGR03229    433     2e-43  158.2   0.1   1   1   3.6e-46   2.9e-43  157.6   0.1    15   215    28   228    23   235 0.90 # 249997 # 251268 # 1 # ID=108960_223;partial=00;start_type=ATG;rbs_motif=AGGAG;rbs_spacer=5-10bp;gc_cont=0.639
NZ_NKFA01000020.1|GCF_002223275.1_108     -            424 benzo_1_2_benA       TIGR03229    433     2e-43  158.2   0.1   1   1   3.6e-46   2.9e-43  157.6   0.1    15   215    28   228    23   235 0.90 # 115205 # 116476 # -1 # ID=246719_108;partial=00;start_type=ATG;rbs_motif=AGGAG;rbs_spacer=5-10bp;gc_cont=0.634
NZ_JTAN01000050.1|GCF_000949135.1_14      -            424 benzo_1_2_benA       TIGR03229    433     2e-43  158.1   0.1   1   1   3.6e-46     3e-43  157.6   0.1    15   215    28   228    20   235 0.90 # 14498 # 15769 # -1 # ID=430343_14;partial=00;start_type=ATG;rbs_motif=AGGAG;rbs_spacer=5-10bp;gc_cont=0.637
NZ_JTAN02000003.1|GCF_000949135.2_179     -            424 benzo_1_2_benA       TIGR03229    433     2e-43  158.1   0.1   1   1   3.6e-46     3e-43  157.6   0.1    15   215    28   228    20   235 0.90 # 196580 # 197851 # 1 # ID=210311_179;partial=00;start_type=ATG;rbs_motif=AGGAG;rbs_spacer=5-10bp;gc_cont=0.636
NZ_QTPR01000006.1|GCF_003853655.1_12      -            424 benzo_1_2_benA       TIGR03229    433     2e-43  158.1   0.1   1   1   3.6e-46     3e-43  157.6   0.1    15   215    28   228    20   235 0.90 # 12176 # 13447 # -1 # ID=368804_12;partial=00;start_type=ATG;rbs_motif=AGGAG;rbs_spacer=5-10bp;gc_cont=0.638
NZ_QTPU01000008.1|GCF_003857805.1_12      -            424 benzo_1_2_benA       TIGR03229    433     2e-43  158.1   0.1   1   1   3.6e-46     3e-43  157.6   0.1    15   215    28   228    20   235 0.90 # 12177 # 13448 # -1 # ID=51968_12;partial=00;start_type=ATG;rbs_motif=AGGAG;rbs_spacer=5-10bp;gc_cont=0.635
NZ_QTPV01000020.1|GCF_003857985.1_12      -            424 benzo_1_2_benA       TIGR03229    433     2e-43  158.1   0.1   1   1   3.6e-46     3e-43  157.6   0.1    15   215    28   228    20   235 0.90 # 12178 # 13449 # -1 # ID=500499_12;partial=00;start_type=ATG;rbs_motif=AGGAG;rbs_spacer=5-10bp;gc_cont=0.637
NZ_QTPZ01000031.1|GCF_003853505.1_12      -            424 benzo_1_2_benA       TIGR03229    433     2e-43  158.1   0.1   1   1   3.6e-46     3e-43  157.6   0.1    15   215    28   228    20   235 0.90 # 12176 # 13447 # -1 # ID=283297_12;partial=00;start_type=ATG;rbs_motif=AGGAG;rbs_spacer=5-10bp;gc_cont=0.638
NZ_QTQB01000031.1|GCF_003854165.1_12      -            424 benzo_1_2_benA       TIGR03229    433     2e-43  158.1   0.1   1   1   3.6e-46     3e-43  157.6   0.1    15   215    28   228    20   235 0.90 # 12191 # 13462 # -1 # ID=176390_12;partial=00;start_type=ATG;rbs_motif=AGGAG;rbs_spacer=5-10bp;gc_cont=0.638
NZ_QTQC01000031.1|GCF_003854195.1_12      -            424 benzo_1_2_benA       TIGR03229    433     2e-43  158.1   0.1   1   1   3.6e-46     3e-43  157.6   0.1    15   215    28   228    20   235 0.90 # 12191 # 13462 # -1 # ID=287908_12;partial=00;start_type=ATG;rbs_motif=AGGAG;rbs_spacer=5-10bp;gc_cont=0.638
NZ_QTQG01000039.1|GCF_003853695.1_12      -            424 benzo_1_2_benA       TIGR03229    433     2e-43  158.1   0.1   1   1   3.6e-46     3e-43  157.6   0.1    15   215    28   228    20   235 0.90 # 12177 # 13448 # -1 # ID=335077_12;partial=00;start_type=ATG;rbs_motif=AGGAG;rbs_spacer=5-10bp;gc_cont=0.638
NZ_QTQH01000009.1|GCF_003853805.1_226     -            424 benzo_1_2_benA       TIGR03229    433     2e-43  158.1   0.1   1   1   3.6e-46     3e-43  157.6   0.1    15   215    28   228    20   235 0.90 # 250120 # 251391 # 1 # ID=216197_226;partial=00;start_type=ATG;rbs_motif=AGGAG;rbs_spacer=5-10bp;gc_cont=0.638
NZ_QTQJ01000007.1|GCF_003853795.1_12      -            424 benzo_1_2_benA       TIGR03229    433     2e-43  158.1   0.1   1   1   3.6e-46     3e-43  157.6   0.1    15   215    28   228    20   235 0.90 # 12191 # 13462 # -1 # ID=176673_12;partial=00;start_type=ATG;rbs_motif=AGGAG;rbs_spacer=5-10bp;gc_cont=0.638
NZ_QTQK01000005.1|GCF_003853815.1_227     -            424 benzo_1_2_benA       TIGR03229    433     2e-43  158.1   0.1   1   1   3.6e-46     3e-43  157.6   0.1    15   215    28   228    20   235 0.90 # 253940 # 255211 # 1 # ID=391428_227;partial=00;start_type=ATG;rbs_motif=AGGAG;rbs_spacer=5-10bp;gc_cont=0.636
NZ_QTQL01000035.1|GCF_003854215.1_12      -            424 benzo_1_2_benA       TIGR03229    433     2e-43  158.1   0.1   1   1   3.6e-46     3e-43  157.6   0.1    15   215    28   228    20   235 0.90 # 12177 # 13448 # -1 # ID=176875_12;partial=00;start_type=ATG;rbs_motif=AGGAG;rbs_spacer=5-10bp;gc_cont=0.638
NZ_QTQM01000030.1|GCF_003854225.1_12      -            424 benzo_1_2_benA       TIGR03229    433     2e-43  158.1   0.1   1   1   3.6e-46     3e-43  157.6   0.1    15   215    28   228    20   235 0.90 # 12177 # 13448 # -1 # ID=429016_12;partial=00;start_type=ATG;rbs_motif=AGGAG;rbs_spacer=5-10bp;gc_cont=0.635
NZ_QTQN01000026.1|GCF_003853755.1_12      -            424 benzo_1_2_benA       TIGR03229    433     2e-43  158.1   0.1   1   1   3.6e-46     3e-43  157.6   0.1    15   215    28   228    20   235 0.90 # 12177 # 13448 # -1 # ID=63075_12;partial=00;start_type=ATG;rbs_motif=AGGAG;rbs_spacer=5-10bp;gc_cont=0.638
NZ_QTQO01000031.1|GCF_003854285.1_12      -            424 benzo_1_2_benA       TIGR03229    433     2e-43  158.1   0.1   1   1   3.6e-46     3e-43  157.6   0.1    15   215    28   228    20   235 0.90 # 12191 # 13462 # -1 # ID=353669_12;partial=00;start_type=ATG;rbs_motif=AGGAG;rbs_spacer=5-10bp;gc_cont=0.638
NZ_NKEX01000006.1|GCF_002223325.1_1742    -            424 benzo_1_2_benA       TIGR03229    433   2.1e-43  158.1   0.1   1   1   3.6e-46     3e-43  157.6   0.1    15   215    28   228    20   235 0.90 # 2008016 # 2009287 # -1 # ID=386089_1742;partial=00;start_type=ATG;rbs_motif=AGGAG;rbs_spacer=5-10bp;gc_cont=0.637
NZ_CM009576.1|GCF_002924455.1_634         -            424 benzo_1_2_benA       TIGR03229    433   2.1e-43  158.1   0.1   1   1   3.8e-46   3.2e-43  157.5   0.1    15   215    28   228    23   235 0.90 # 746588 # 747859 # -1 # ID=483078_634;partial=00;start_type=ATG;rbs_motif=AGGAG;rbs_spacer=5-10bp;gc_cont=0.637
NZ_NKFD01000004.1|GCF_002223205.1_1674    -            424 benzo_1_2_benA       TIGR03229    433   2.1e-43  158.1   0.1   1   1   3.8e-46   3.2e-43  157.5   0.1    15   215    28   228    23   235 0.90 # 1937264 # 1938535 # -1 # ID=48361_1674;partial=00;start_type=ATG;rbs_motif=AGGAG;rbs_spacer=5-10bp;gc_cont=0.637
NZ_NKFH01000007.1|GCF_002223135.1_791     -            424 benzo_1_2_benA       TIGR03229    433   2.1e-43  158.1   0.1   1   1   3.7e-46   3.1e-43  157.5   0.1    15   215    28   228    22   235 0.90 # 827293 # 828564 # 1 # ID=515625_791;partial=00;start_type=ATG;rbs_motif=AGGAG;rbs_spacer=5-10bp;gc_cont=0.631
NZ_PREY01000049.1|GCF_002959955.1_12      -            424 benzo_1_2_benA       TIGR03229    433   2.2e-43  158.0   0.1   1   1   3.8e-46   3.2e-43  157.5   0.1    15   215    28   228    23   235 0.90 # 10505 # 11776 # -1 # ID=89040_12;partial=00;start_type=ATG;rbs_motif=AGGAG;rbs_spacer=5-10bp;gc_cont=0.634
NZ_NKFJ01000006.1|GCF_002223095.1_789     -            424 benzo_1_2_benA       TIGR03229    433   2.2e-43  158.0   0.1   1   1     4e-46   3.3e-43  157.4   0.1    15   215    28   228    23   235 0.90 # 841574 # 842845 # 1 # ID=429253_789;partial=00;start_type=ATG;rbs_motif=AGGAG;rbs_spacer=5-10bp;gc_cont=0.635
NZ_NKFK01000005.1|GCF_002223365.1_757     -            424 benzo_1_2_benA       TIGR03229    433   2.2e-43  158.0   0.1   1   1     4e-46   3.3e-43  157.4   0.1    15   215    28   228    23   235 0.90 # 826380 # 827651 # 1 # ID=279427_757;partial=00;start_type=ATG;rbs_motif=AGGAG;rbs_spacer=5-10bp;gc_cont=0.638
NZ_NKFM01000053.1|GCF_002223085.1_497     -            424 benzo_1_2_benA       TIGR03229    433   2.2e-43  158.0   0.1   1   1     4e-46   3.3e-43  157.4   0.1    15   215    28   228    23   235 0.90 # 567677 # 568948 # -1 # ID=77920_497;partial=00;start_type=ATG;rbs_motif=AGGAG;rbs_spacer=5-10bp;gc_cont=0.637
NZ_PVFG01000019.1|GCF_002980735.1_100     -            424 benzo_1_2_benA       TIGR03229    433   2.2e-43  158.0   0.1   1   1     4e-46   3.3e-43  157.4   0.1    15   215    28   228    23   235 0.90 # 105547 # 106818 # 1 # ID=405552_100;partial=00;start_type=ATG;rbs_motif=AGGAG;rbs_spacer=5-10bp;gc_cont=0.635
NZ_NQNC01000012.1|GCF_002276145.1_161     -            424 benzo_1_2_benA       TIGR03229    433   2.2e-43  158.0   0.0   1   1     4e-46   3.3e-43  157.4   0.0    15   215    28   228    23   236 0.91 # 190350 # 191621 # 1 # ID=420411_161;partial=00;start_type=ATG;rbs_motif=AGGAG;rbs_spacer=5-10bp;gc_cont=0.645
NZ_QTNS01000010.1|GCF_003853035.1_39      -            424 benzo_1_2_benA       TIGR03229    433   2.2e-43  158.0   0.0   1   1     4e-46   3.3e-43  157.4   0.0    15   215    28   228    23   236 0.91 # 42358 # 43629 # -1 # ID=74702_39;partial=00;start_type=ATG;rbs_motif=AGGAG;rbs_spacer=5-10bp;gc_cont=0.646
NZ_QTNT01000001.1|GCF_003853025.1_263     -            424 benzo_1_2_benA       TIGR03229    433   2.2e-43  158.0   0.0   1   1     4e-46   3.3e-43  157.4   0.0    15   215    28   228    23   236 0.91 # 279794 # 281065 # -1 # ID=455040_263;partial=00;start_type=ATG;rbs_motif=AGGAG;rbs_spacer=5-10bp;gc_cont=0.646
NZ_QTNU01000006.1|GCF_003852995.1_39      -            424 benzo_1_2_benA       TIGR03229    433   2.2e-43  158.0   0.0   1   1     4e-46   3.3e-43  157.4   0.0    15   215    28   228    23   236 0.91 # 42358 # 43629 # -1 # ID=516043_39;partial=00;start_type=ATG;rbs_motif=AGGAG;rbs_spacer=5-10bp;gc_cont=0.646
NZ_QTNV01000011.1|GCF_003853495.1_39      -            424 benzo_1_2_benA       TIGR03229    433   2.2e-43  158.0   0.0   1   1     4e-46   3.3e-43  157.4   0.0    15   215    28   228    23   236 0.91 # 42358 # 43629 # -1 # ID=254476_39;partial=00;start_type=ATG;rbs_motif=AGGAG;rbs_spacer=5-10bp;gc_cont=0.646
NZ_QTNW01000028.1|GCF_003853515.1_39      -            424 benzo_1_2_benA       TIGR03229    433   2.2e-43  158.0   0.0   1   1     4e-46   3.3e-43  157.4   0.0    15   215    28   228    23   236 0.91 # 42358 # 43629 # -1 # ID=437220_39;partial=00;start_type=ATG;rbs_motif=AGGAG;rbs_spacer=5-10bp;gc_cont=0.646
NZ_QTNX01000026.1|GCF_003853535.1_56      -            424 benzo_1_2_benA       TIGR03229    433   2.2e-43  158.0   0.0   1   1     4e-46   3.3e-43  157.4   0.0    15   215    28   228    23   236 0.91 # 58839 # 60110 # 1 # ID=350606_56;partial=00;start_type=ATG;rbs_motif=AGGAG;rbs_spacer=5-10bp;gc_cont=0.645
NZ_QTOD01000001.1|GCF_003853105.1_431     -            424 benzo_1_2_benA       TIGR03229    433   2.2e-43  158.0   0.0   1   1     4e-46   3.3e-43  157.4   0.0    15   215    28   228    23   236 0.91 # 481952 # 483223 # -1 # ID=166572_431;partial=00;start_type=ATG;rbs_motif=AGGAG;rbs_spacer=5-10bp;gc_cont=0.646
NZ_LPJL01000074.1|GCF_001532845.1_53      -            424 benzo_1_2_benA       TIGR03229    433   2.4e-43  157.9   0.1   1   1   4.4e-46   3.6e-43  157.3   0.1    15   215    28   228    23   235 0.91 # 61523 # 62794 # 1 # ID=46914_53;partial=00;start_type=ATG;rbs_motif=AGGAG;rbs_spacer=5-10bp;gc_cont=0.643
NZ_FSRM01000002.1|GCF_900141745.1_643     -            424 benzo_1_2_benA       TIGR03229    433   2.5e-43  157.8   0.0   1   1   3.7e-46   3.1e-43  157.5   0.0    14   215    27   228    14   236 0.89 # 753276 # 754547 # -1 # ID=415802_643;partial=00;start_type=ATG;rbs_motif=GGAG/GAGG;rbs_spacer=5-10bp;gc_cont=0.584
NZ_AP018112.1|GCF_002356275.1_2025        -            424 benzo_1_2_benA       TIGR03229    433   2.5e-43  157.8   0.1   1   1   4.6e-46   3.8e-43  157.2   0.1    15   215    28   228    23   235 0.90 # 2332381 # 2333652 # -1 # ID=519301_2025;partial=00;start_type=ATG;rbs_motif=AGGAG;rbs_spacer=5-10bp;gc_cont=0.635
NZ_CP016443.1|GCF_001742165.1_2754        -            424 benzo_1_2_benA       TIGR03229    433   2.6e-43  157.8   0.1   1   1   4.6e-46   3.8e-43  157.2   0.1    15   215    28   228    23   235 0.90 # 3093015 # 3094286 # 1 # ID=524214_2754;partial=00;start_type=ATG;rbs_motif=AGGAG;rbs_spacer=5-10bp;gc_cont=0.637
NZ_LR025743.1|GCF_900240005.1_2900        -            424 benzo_1_2_benA       TIGR03229    433   2.6e-43  157.8   0.1   1   1   4.6e-46   3.8e-43  157.2   0.1    15   215    28   228    23   235 0.90 # 3281645 # 3282916 # 1 # ID=24211_2900;partial=00;start_type=ATG;rbs_motif=AGGAG;rbs_spacer=5-10bp;gc_cont=0.636
NC_007511.1|GCF_000012945.1_2338          -            424 benzo_1_2_benA       TIGR03229    433   2.9e-43  157.6   0.1   1   1   5.1e-46   4.2e-43  157.1   0.1    15   215    28   228    20   235 0.90 # 2655139 # 2656410 # -1 # ID=18714_2338;partial=00;start_type=ATG;rbs_motif=AGGAG;rbs_spacer=5-10bp;gc_cont=0.635
JFZR01002558.1|GCA_000701165.1_1          -            278 benzo_1_2_benA       TIGR03229    433     3e-43  157.6   0.1   1   1   4.9e-46   4.1e-43  157.1   0.1    15   215    28   228    23   235 0.90 # 2 # 835 # -1 # ID=434663_1;partial=10;start_type=ATG;rbs_motif=AGGAG;rbs_spacer=5-10bp;gc_cont=0.638
KZ626732.1|GCA_002906895.1_658            -            424 benzo_1_2_benA       TIGR03229    433     3e-43  157.6   0.1   1   1   5.4e-46   4.5e-43  157.0   0.1    15   215    28   228    23   235 0.90 # 688306 # 689577 # -1 # ID=256007_658;partial=00;start_type=ATG;rbs_motif=AGGAG;rbs_spacer=5-10bp;gc_cont=0.638
NZ_LOWW01000077.1|GCF_001524125.1_113     -            424 benzo_1_2_benA       TIGR03229    433     3e-43  157.6   0.1   1   1   5.4e-46   4.5e-43  157.0   0.1    15   215    28   228    23   235 0.90 # 128801 # 130072 # -1 # ID=91150_113;partial=00;start_type=ATG;rbs_motif=AGGAG;rbs_spacer=5-10bp;gc_cont=0.636
NZ_LPCZ01000018.1|GCF_001529755.1_121     -            424 benzo_1_2_benA       TIGR03229    433     3e-43  157.6   0.1   1   1   5.4e-46   4.5e-43  157.0   0.1    15   215    28   228    23   235 0.90 # 122526 # 123797 # 1 # ID=313696_121;partial=00;start_type=ATG;rbs_motif=AGGAG;rbs_spacer=5-10bp;gc_cont=0.636
NZ_LPDA01000034.1|GCF_001528685.1_121     -            424 benzo_1_2_benA       TIGR03229    433     3e-43  157.6   0.1   1   1   5.4e-46   4.5e-43  157.0   0.1    15   215    28   228    23   235 0.90 # 122526 # 123797 # 1 # ID=111465_121;partial=00;start_type=ATG;rbs_motif=AGGAG;rbs_spacer=5-10bp;gc_cont=0.636
NZ_QTRC01000004.1|GCF_003858065.1_121     -            424 benzo_1_2_benA       TIGR03229    433     3e-43  157.6   0.1   1   1   5.4e-46   4.5e-43  157.0   0.1    15   215    28   228    23   235 0.90 # 124457 # 125728 # 1 # ID=219229_121;partial=00;start_type=ATG;rbs_motif=AGGAG;rbs_spacer=5-10bp;gc_cont=0.636
NZ_QTRD01000004.1|GCF_003858185.1_200     -            424 benzo_1_2_benA       TIGR03229    433     3e-43  157.6   0.1   1   1   5.4e-46   4.5e-43  157.0   0.1    15   215    28   228    23   235 0.90 # 225313 # 226584 # -1 # ID=115927_200;partial=00;start_type=ATG;rbs_motif=AGGAG;rbs_spacer=5-10bp;gc_cont=0.637
NZ_QTRE01000003.1|GCF_003858175.1_200     -            424 benzo_1_2_benA       TIGR03229    433     3e-43  157.6   0.1   1   1   5.4e-46   4.5e-43  157.0   0.1    15   215    28   228    23   235 0.90 # 225335 # 226606 # -1 # ID=162861_200;partial=00;start_type=ATG;rbs_motif=AGGAG;rbs_spacer=5-10bp;gc_cont=0.637
NZ_QTRJ01000008.1|GCF_003854435.1_2       -            424 benzo_1_2_benA       TIGR03229    433     3e-43  157.6   0.1   1   1   5.4e-46   4.5e-43  157.0   0.1    15   215    28   228    23   235 0.90 # 1281 # 2552 # 1 # ID=218908_2;partial=00;start_type=ATG;rbs_motif=AGGAG;rbs_spacer=5-10bp;gc_cont=0.634
NZ_QTRN01000005.1|GCF_003853975.1_197     -            424 benzo_1_2_benA       TIGR03229    433     3e-43  157.6   0.1   1   1   5.4e-46   4.5e-43  157.0   0.1    15   215    28   228    23   235 0.90 # 220769 # 222040 # -1 # ID=397896_197;partial=00;start_type=ATG;rbs_motif=AGGAG;rbs_spacer=5-10bp;gc_cont=0.637
NZ_QTRO01000004.1|GCF_003853995.1_197     -            424 benzo_1_2_benA       TIGR03229    433     3e-43  157.6   0.1   1   1   5.4e-46   4.5e-43  157.0   0.1    15   215    28   228    23   235 0.90 # 220769 # 222040 # -1 # ID=540013_197;partial=00;start_type=ATG;rbs_motif=AGGAG;rbs_spacer=5-10bp;gc_cont=0.637
NZ_UARD01000001.1|GCF_900446185.1_450     -            424 benzo_1_2_benA       TIGR03229    433     3e-43  157.6   0.1   1   1   5.4e-46   4.5e-43  157.0   0.1    15   215    28   228    23   235 0.90 # 487725 # 488996 # -1 # ID=377112_450;partial=00;start_type=ATG;rbs_motif=AGGAG;rbs_spacer=5-10bp;gc_cont=0.638
NZ_CP013376.1|GCF_001718395.1_842         -            424 benzo_1_2_benA       TIGR03229    433     3e-43  157.5   0.1   1   1   5.4e-46   4.5e-43  157.0   0.1    15   215    28   228    23   235 0.90 # 951782 # 953053 # 1 # ID=77820_842;partial=00;start_type=ATG;rbs_motif=AGGAG;rbs_spacer=5-10bp;gc_cont=0.634
NZ_JSZN01000011.1|GCF_000801975.1_9       -            424 benzo_1_2_benA       TIGR03229    433     3e-43  157.5   0.0   1   1   5.4e-46   4.4e-43  157.0   0.0    15   215    28   228    22   235 0.90 # 7566 # 8837 # -1 # ID=399388_9;partial=00;start_type=ATG;rbs_motif=AGGAG;rbs_spacer=5-10bp;gc_cont=0.637
NZ_PVGH01000109.1|GCF_002981215.1_11      -            448 benzo_1_2_benA       TIGR03229    433   3.4e-43  157.4   0.2   1   1   4.9e-45     4e-42  153.8   0.1    20   215    18   211     8   219 0.95 # 9072 # 10415 # 1 # ID=315006_11;partial=00;start_type=ATG;rbs_motif=AGGAG;rbs_spacer=5-10bp;gc_cont=0.535
NZ_QTQZ01000004.1|GCF_003854385.1_257     -            424 benzo_1_2_benA       TIGR03229    433   3.7e-43  157.3   0.1   1   1   6.6e-46   5.4e-43  156.7   0.1    15   215    28   228    23   235 0.90 # 293204 # 294475 # -1 # ID=315206_257;partial=00;start_type=ATG;rbs_motif=AGGAG;rbs_spacer=5-10bp;gc_cont=0.634
NZ_FPJF01000008.1|GCF_900119135.1_98      -            424 benzo_1_2_benA       TIGR03229    433   3.8e-43  157.2   0.1   1   1   6.8e-46   5.6e-43  156.7   0.1    15   215    28   228    23   235 0.90 # 108344 # 109615 # 1 # ID=412450_98;partial=00;start_type=ATG;rbs_motif=AGGAG;rbs_spacer=5-10bp;gc_cont=0.634
NZ_FPJP01000008.1|GCF_900119325.1_97      -            424 benzo_1_2_benA       TIGR03229    433   3.8e-43  157.2   0.1   1   1   6.8e-46   5.6e-43  156.7   0.1    15   215    28   228    23   235 0.90 # 108108 # 109379 # 1 # ID=354213_97;partial=00;start_type=ATG;rbs_motif=AGGAG;rbs_spacer=5-10bp;gc_cont=0.634
NZ_JPWP01000070.1|GCF_000743695.1_46      -            424 benzo_1_2_benA       TIGR03229    433   3.8e-43  157.2   0.1   1   1   6.8e-46   5.6e-43  156.7   0.1    15   215    28   228    23   235 0.90 # 54119 # 55390 # 1 # ID=116270_46;partial=00;start_type=ATG;rbs_motif=AGGAG;rbs_spacer=5-10bp;gc_cont=0.636
NZ_PUIQ01000035.1|GCF_002968055.1_76      -            424 benzo_1_2_benA       TIGR03229    433   3.8e-43  157.2   0.1   1   1   6.8e-46   5.6e-43  156.7   0.1    15   215    28   228    23   235 0.90 # 80980 # 82251 # -1 # ID=246923_76;partial=00;start_type=ATG;rbs_motif=AGGAG;rbs_spacer=5-10bp;gc_cont=0.638
NZ_QJJY01000015.1|GCF_003201755.1_140     -            424 benzo_1_2_benA       TIGR03229    433   3.8e-43  157.2   0.1   1   1   6.8e-46   5.6e-43  156.7   0.1    15   215    28   228    23   235 0.90 # 161714 # 162985 # -1 # ID=345912_140;partial=00;start_type=ATG;rbs_motif=AGGAG;rbs_spacer=5-10bp;gc_cont=0.635
NZ_SGIR01000377.1|GCF_004347225.1_11      -            424 benzo_1_2_benA       TIGR03229    433   3.8e-43  157.2   0.1   1   1   6.8e-46   5.6e-43  156.7   0.1    15   215    28   228    23   235 0.90 # 8263 # 9534 # -1 # ID=317942_11;partial=00;start_type=ATG;rbs_motif=AGGAG;rbs_spacer=5-10bp;gc_cont=0.634
NZ_QTRM01000004.1|GCF_003853955.1_368     -            424 benzo_1_2_benA       TIGR03229    433   4.3e-43  157.0   0.1   1   1   7.8e-46   6.4e-43  156.5   0.1    15   215    28   228    23   235 0.90 # 388393 # 389664 # -1 # ID=271253_368;partial=00;start_type=ATG;rbs_motif=AGGAG;rbs_spacer=5-10bp;gc_cont=0.635
NZ_CP028962.1|GCF_003366075.1_816         -            424 benzo_1_2_benA       TIGR03229    433   4.5e-43  157.0   0.1   1   1     8e-46   6.6e-43  156.4   0.1    15   215    28   228    23   235 0.90 # 886528 # 887799 # 1 # ID=511529_816;partial=00;start_type=ATG;rbs_motif=AGGAG;rbs_spacer=5-10bp;gc_cont=0.634
NZ_NWSG01000016.1|GCF_002355095.1_72      -            424 benzo_1_2_benA       TIGR03229    433   4.5e-43  157.0   0.1   1   1     8e-46   6.6e-43  156.4   0.1    15   215    28   228    23   235 0.90 # 78839 # 80110 # -1 # ID=226966_72;partial=00;start_type=ATG;rbs_motif=AGGAG;rbs_spacer=5-10bp;gc_cont=0.635
NZ_QTSF01000016.1|GCF_003854675.1_113     -            424 benzo_1_2_benA       TIGR03229    433   4.5e-43  157.0   0.1   1   1   7.8e-46   6.4e-43  156.5   0.1    15   215    28   228    23   235 0.90 # 124392 # 125663 # 1 # ID=372721_113;partial=00;start_type=ATG;rbs_motif=AGGAG;rbs_spacer=5-10bp;gc_cont=0.636
NZ_LOSW01000009.1|GCF_001521975.1_196     -            424 benzo_1_2_benA       TIGR03229    433   4.7e-43  156.9   0.0   1   1   8.2e-46   6.7e-43  156.4   0.0    15   215    28   228    22   235 0.90 # 219515 # 220786 # -1 # ID=454877_196;partial=00;start_type=ATG;rbs_motif=AGGAG;rbs_spacer=5-10bp;gc_cont=0.636
NZ_RJKH01000001.1|GCF_003751885.1_26      -            424 benzo_1_2_benA       TIGR03229    433   4.7e-43  156.9   0.0   1   1   7.2e-46     6e-43  156.6   0.0    15   215    28   228    14   236 0.88 # 33631 # 34902 # 1 # ID=493878_26;partial=00;start_type=ATG;rbs_motif=GGAG/GAGG;rbs_spacer=5-10bp;gc_cont=0.589
QXTL01000033.1|GCA_003573655.1_14         -            424 benzo_1_2_benA       TIGR03229    433   4.7e-43  156.9   0.1   1   1   8.6e-46   7.1e-43  156.3   0.1    15   215    28   228    23   235 0.90 # 14328 # 15599 # -1 # ID=384549_14;partial=00;start_type=ATG;rbs_motif=AGGAG;rbs_spacer=5-10bp;gc_cont=0.635
NZ_SSWO01000001.1|GCF_004803625.1_726     -            424 benzo_1_2_benA       TIGR03229    433   4.7e-43  156.9   0.1   1   1   8.6e-46   7.1e-43  156.3   0.1    15   215    28   228    23   235 0.90 # 826930 # 828201 # -1 # ID=101621_726;partial=00;start_type=ATG;rbs_motif=AGGAG;rbs_spacer=5-10bp;gc_cont=0.634
NZ_BCNU01000040.1|GCF_001528845.1_95      -            424 benzo_1_2_benA       TIGR03229    433   4.7e-43  156.9   0.1   1   1   8.6e-46   7.1e-43  156.3   0.1    15   215    28   228    23   235 0.90 # 99205 # 100476 # -1 # ID=373034_95;partial=00;start_type=ATG;rbs_motif=AGGAG;rbs_spacer=5-10bp;gc_cont=0.634
NZ_CP007748.1|GCF_003546465.1_1709        -            424 benzo_1_2_benA       TIGR03229    433   4.7e-43  156.9   0.1   1   1   8.6e-46   7.1e-43  156.3   0.1    15   215    28   228    23   235 0.90 # 1923215 # 1924486 # 1 # ID=125548_1709;partial=00;start_type=ATG;rbs_motif=AGGAG;rbs_spacer=5-10bp;gc_cont=0.633
NZ_CP012982.1|GCF_001411495.1_583         -            424 benzo_1_2_benA       TIGR03229    433   4.7e-43  156.9   0.1   1   1   8.6e-46   7.1e-43  156.3   0.1    15   215    28   228    23   235 0.90 # 666802 # 668073 # -1 # ID=499091_583;partial=00;start_type=ATG;rbs_motif=AGGAG;rbs_spacer=5-10bp;gc_cont=0.634
NZ_CP022084.1|GCF_002209085.1_366         -            424 benzo_1_2_benA       TIGR03229    433   4.7e-43  156.9   0.1   1   1   8.6e-46   7.1e-43  156.3   0.1    15   215    28   228    23   235 0.90 # 391693 # 392964 # 1 # ID=142778_366;partial=00;start_type=ATG;rbs_motif=AGGAG;rbs_spacer=5-10bp;gc_cont=0.633
NZ_CP022084.2|GCF_002209085.2_364         -            424 benzo_1_2_benA       TIGR03229    433   4.7e-43  156.9   0.1   1   1   8.6e-46   7.1e-43  156.3   0.1    15   215    28   228    23   235 0.90 # 391697 # 392968 # 1 # ID=465179_364;partial=00;start_type=ATG;rbs_motif=AGGAG;rbs_spacer=5-10bp;gc_cont=0.633
NZ_CP023521.1|GCF_002407525.1_1524        -            424 benzo_1_2_benA       TIGR03229    433   4.7e-43  156.9   0.1   1   1   8.6e-46   7.1e-43  156.3   0.1    15   215    28   228    23   235 0.90 # 1719111 # 1720382 # -1 # ID=46956_1524;partial=00;start_type=ATG;rbs_motif=AGGAG;rbs_spacer=5-10bp;gc_cont=0.634
NZ_CP023521.1|GCF_002407525.2_1524        -            424 benzo_1_2_benA       TIGR03229    433   4.7e-43  156.9   0.1   1   1   8.6e-46   7.1e-43  156.3   0.1    15   215    28   228    23   235 0.90 # 1719111 # 1720382 # -1 # ID=105295_1524;partial=00;start_type=ATG;rbs_motif=AGGAG;rbs_spacer=5-10bp;gc_cont=0.634
NZ_CP034554.1|GCF_006094315.1_991         -            424 benzo_1_2_benA       TIGR03229    433   4.7e-43  156.9   0.1   1   1   8.6e-46   7.1e-43  156.3   0.1    15   215    28   228    23   235 0.90 # 1110326 # 1111597 # 1 # ID=200168_991;partial=00;start_type=ATG;rbs_motif=AGGAG;rbs_spacer=5-10bp;gc_cont=0.633
NZ_JWAD01000108.1|GCF_001052915.1_2       -            424 benzo_1_2_benA       TIGR03229    433   4.7e-43  156.9   0.1   1   1   8.6e-46   7.1e-43  156.3   0.1    15   215    28   228    23   235 0.90 # 1253 # 2524 # 1 # ID=277845_2;partial=00;start_type=ATG;rbs_motif=AGGAG;rbs_spacer=5-10bp;gc_cont=0.633
NZ_JWAO01000517.1|GCF_001053975.1_2       -            424 benzo_1_2_benA       TIGR03229    433   4.7e-43  156.9   0.1   1   1   8.6e-46   7.1e-43  156.3   0.1    15   215    28   228    23   235 0.90 # 1253 # 2524 # 1 # ID=333510_2;partial=00;start_type=ATG;rbs_motif=AGGAG;rbs_spacer=5-10bp;gc_cont=0.633
NZ_KI421536.1|GCF_000473485.1_1960        -            424 benzo_1_2_benA       TIGR03229    433   4.7e-43  156.9   0.1   1   1   8.6e-46   7.1e-43  156.3   0.1    15   215    28   228    23   235 0.90 # 2177336 # 2178607 # 1 # ID=351794_1960;partial=00;start_type=ATG;rbs_motif=AGGAG;rbs_spacer=5-10bp;gc_cont=0.633
NZ_LOYF01000026.1|GCF_001524765.1_303     -            424 benzo_1_2_benA       TIGR03229    433   4.7e-43  156.9   0.1   1   1   8.6e-46   7.1e-43  156.3   0.1    15   215    28   228    23   235 0.90 # 342311 # 343582 # -1 # ID=157063_303;partial=00;start_type=ATG;rbs_motif=AGGAG;rbs_spacer=5-10bp;gc_cont=0.634
NZ_LPID01000002.1|GCF_001531875.1_120     -            424 benzo_1_2_benA       TIGR03229    433   4.7e-43  156.9   0.1   1   1   8.6e-46   7.1e-43  156.3   0.1    15   215    28   228    23   235 0.90 # 122763 # 124034 # 1 # ID=151676_120;partial=00;start_type=ATG;rbs_motif=AGGAG;rbs_spacer=5-10bp;gc_cont=0.633
NZ_QTRG01000043.1|GCF_003854425.1_30      -            424 benzo_1_2_benA       TIGR03229    433   4.7e-43  156.9   0.1   1   1   8.6e-46   7.1e-43  156.3   0.1    15   215    28   228    23   235 0.90 # 26636 # 27907 # 1 # ID=418829_30;partial=00;start_type=ATG;rbs_motif=AGGAG;rbs_spacer=5-10bp;gc_cont=0.634
NZ_UAQW01000008.1|GCF_900446175.1_446     -            424 benzo_1_2_benA       TIGR03229    433   4.7e-43  156.9   0.1   1   1   8.6e-46   7.1e-43  156.3   0.1    15   215    28   228    23   235 0.90 # 500767 # 502038 # -1 # ID=293997_446;partial=00;start_type=ATG;rbs_motif=AGGAG;rbs_spacer=5-10bp;gc_cont=0.634
NZ_LOWJ01000010.1|GCF_001523685.1_285     -            424 benzo_1_2_benA       TIGR03229    433   4.8e-43  156.9   0.1   1   1   8.7e-46   7.2e-43  156.3   0.1    15   215    28   228    23   235 0.90 # 315591 # 316862 # -1 # ID=120926_285;partial=00;start_type=ATG;rbs_motif=AGGAG;rbs_spacer=5-10bp;gc_cont=0.638
NZ_LPHG01000036.1|GCF_001531505.1_173     -            424 benzo_1_2_benA       TIGR03229    433   4.8e-43  156.9   0.1   1   1   8.7e-46   7.2e-43  156.3   0.1    15   215    28   228    23   235 0.90 # 191282 # 192553 # -1 # ID=286683_173;partial=00;start_type=ATG;rbs_motif=AGGAG;rbs_spacer=5-10bp;gc_cont=0.638
NZ_LOSV01000172.1|GCF_001522295.1_38      -            424 benzo_1_2_benA       TIGR03229    433   4.8e-43  156.9   0.1   1   1   8.7e-46   7.2e-43  156.3   0.1    15   215    28   228    23   235 0.90 # 34019 # 35290 # 1 # ID=281595_38;partial=00;start_type=ATG;rbs_motif=AGGAG;rbs_spacer=5-10bp;gc_cont=0.637
NZ_QTRL01000002.1|GCF_003858205.1_125     -            424 benzo_1_2_benA       TIGR03229    433   4.8e-43  156.9   0.1   1   1   8.7e-46   7.2e-43  156.3   0.1    15   215    28   228    23   235 0.90 # 136453 # 137724 # 1 # ID=501938_125;partial=00;start_type=ATG;rbs_motif=AGGAG;rbs_spacer=5-10bp;gc_cont=0.637
NZ_FOIG01000002.1|GCF_900111715.1_212     -            424 benzo_1_2_benA       TIGR03229    433   4.8e-43  156.9   0.1   1   1   8.7e-46   7.2e-43  156.3   0.1    15   215    28   228    23   235 0.90 # 239762 # 241033 # -1 # ID=133288_212;partial=00;start_type=ATG;rbs_motif=AGGAG;rbs_spacer=5-10bp;gc_cont=0.635
NZ_LOWP01000021.1|GCF_001523985.1_113     -            424 benzo_1_2_benA       TIGR03229    433   4.8e-43  156.9   0.1   1   1   8.7e-46   7.2e-43  156.3   0.1    15   215    28   228    23   235 0.90 # 118337 # 119608 # 1 # ID=277033_113;partial=00;start_type=ATG;rbs_motif=AGGAG;rbs_spacer=5-10bp;gc_cont=0.636
NZ_LPCW01000055.1|GCF_001528675.1_477     -            424 benzo_1_2_benA       TIGR03229    433   4.8e-43  156.9   0.1   1   1   8.7e-46   7.2e-43  156.3   0.1    15   215    28   228    23   235 0.90 # 522633 # 523904 # 1 # ID=524079_477;partial=00;start_type=ATG;rbs_motif=AGGAG;rbs_spacer=5-10bp;gc_cont=0.633
NZ_LPEE01000029.1|GCF_001529145.1_114     -            424 benzo_1_2_benA       TIGR03229    433   4.8e-43  156.9   0.1   1   1   8.7e-46   7.2e-43  156.3   0.1    15   215    28   228    23   235 0.90 # 117255 # 118526 # 1 # ID=292120_114;partial=00;start_type=ATG;rbs_motif=AGGAG;rbs_spacer=5-10bp;gc_cont=0.633
NZ_LPIE01000081.1|GCF_001533295.1_175     -            424 benzo_1_2_benA       TIGR03229    433   4.8e-43  156.9   0.1   1   1   8.7e-46   7.2e-43  156.3   0.1    15   215    28   228    23   235 0.90 # 195443 # 196714 # -1 # ID=158512_175;partial=00;start_type=ATG;rbs_motif=AGGAG;rbs_spacer=5-10bp;gc_cont=0.638
NZ_LPIG01000046.1|GCF_001531915.1_114     -            424 benzo_1_2_benA       TIGR03229    433   4.8e-43  156.9   0.1   1   1   8.7e-46   7.2e-43  156.3   0.1    15   215    28   228    23   235 0.90 # 118286 # 119557 # 1 # ID=159799_114;partial=00;start_type=ATG;rbs_motif=AGGAG;rbs_spacer=5-10bp;gc_cont=0.635
NZ_LPJA01000020.1|GCF_001532705.1_115     -            424 benzo_1_2_benA       TIGR03229    433   4.8e-43  156.9   0.1   1   1   8.7e-46   7.2e-43  156.3   0.1    15   215    28   228    23   235 0.90 # 119696 # 120967 # 1 # ID=157140_115;partial=00;start_type=ATG;rbs_motif=AGGAG;rbs_spacer=5-10bp;gc_cont=0.634
NZ_QLUZ01000003.1|GCF_003268125.1_400     -            424 benzo_1_2_benA       TIGR03229    433   4.8e-43  156.9   0.1   1   1   8.7e-46   7.2e-43  156.3   0.1    15   215    28   228    23   235 0.90 # 436174 # 437445 # 1 # ID=101405_400;partial=00;start_type=ATG;rbs_motif=AGGAG;rbs_spacer=5-10bp;gc_cont=0.634
NZ_QMFZ01000028.1|GCF_003294055.1_88      -            424 benzo_1_2_benA       TIGR03229    433   4.8e-43  156.9   0.1   1   1   8.7e-46   7.2e-43  156.3   0.1    15   215    28   228    23   235 0.90 # 92464 # 93735 # -1 # ID=415906_88;partial=00;start_type=ATG;rbs_motif=AGGAG;rbs_spacer=5-10bp;gc_cont=0.634
NZ_QTRH01000019.1|GCF_003853915.1_19      -            424 benzo_1_2_benA       TIGR03229    433   4.8e-43  156.9   0.1   1   1   8.7e-46   7.2e-43  156.3   0.1    15   215    28   228    23   235 0.90 # 21181 # 22452 # -1 # ID=462085_19;partial=00;start_type=ATG;rbs_motif=AGGAG;rbs_spacer=5-10bp;gc_cont=0.636
NZ_QTRK01000002.1|GCF_003854415.1_112     -            424 benzo_1_2_benA       TIGR03229    433   4.8e-43  156.9   0.1   1   1   8.7e-46   7.2e-43  156.3   0.1    15   215    28   228    23   235 0.90 # 121149 # 122420 # -1 # ID=144600_112;partial=00;start_type=ATG;rbs_motif=AGGAG;rbs_spacer=5-10bp;gc_cont=0.634
NZ_SNSF01000022.1|GCF_004376865.1_46      -            424 benzo_1_2_benA       TIGR03229    433   4.8e-43  156.9   0.1   1   1   8.7e-46   7.2e-43  156.3   0.1    15   215    28   228    23   235 0.90 # 41506 # 42777 # 1 # ID=179207_46;partial=00;start_type=ATG;rbs_motif=AGGAG;rbs_spacer=5-10bp;gc_cont=0.634
NZ_SNSG01000033.1|GCF_004377825.1_57      -            424 benzo_1_2_benA       TIGR03229    433   4.8e-43  156.9   0.1   1   1   8.7e-46   7.2e-43  156.3   0.1    15   215    28   228    23   235 0.90 # 64708 # 65979 # -1 # ID=263029_57;partial=00;start_type=ATG;rbs_motif=AGGAG;rbs_spacer=5-10bp;gc_cont=0.634
NZ_SNSH01000033.1|GCF_004377805.1_57      -            424 benzo_1_2_benA       TIGR03229    433   4.8e-43  156.9   0.1   1   1   8.7e-46   7.2e-43  156.3   0.1    15   215    28   228    23   235 0.90 # 64743 # 66014 # -1 # ID=229413_57;partial=00;start_type=ATG;rbs_motif=AGGAG;rbs_spacer=5-10bp;gc_cont=0.634
NZ_SNSI01000034.1|GCF_004377675.1_57      -            424 benzo_1_2_benA       TIGR03229    433   4.8e-43  156.9   0.1   1   1   8.7e-46   7.2e-43  156.3   0.1    15   215    28   228    23   235 0.90 # 64743 # 66014 # -1 # ID=23018_57;partial=00;start_type=ATG;rbs_motif=AGGAG;rbs_spacer=5-10bp;gc_cont=0.634
NZ_SNSJ01000001.1|GCF_004377745.1_68      -            424 benzo_1_2_benA       TIGR03229    433   4.8e-43  156.9   0.1   1   1   8.7e-46   7.2e-43  156.3   0.1    15   215    28   228    23   235 0.90 # 67423 # 68694 # 1 # ID=247384_68;partial=00;start_type=ATG;rbs_motif=AGGAG;rbs_spacer=5-10bp;gc_cont=0.634
NZ_SNSK01000023.1|GCF_004377685.1_58      -            424 benzo_1_2_benA       TIGR03229    433   4.8e-43  156.9   0.1   1   1   8.7e-46   7.2e-43  156.3   0.1    15   215    28   228    23   235 0.90 # 65656 # 66927 # -1 # ID=235064_58;partial=00;start_type=ATG;rbs_motif=AGGAG;rbs_spacer=5-10bp;gc_cont=0.634
NZ_SNSL01000017.1|GCF_004377615.1_57      -            424 benzo_1_2_benA       TIGR03229    433   4.8e-43  156.9   0.1   1   1   8.7e-46   7.2e-43  156.3   0.1    15   215    28   228    23   235 0.90 # 64715 # 65986 # -1 # ID=171965_57;partial=00;start_type=ATG;rbs_motif=AGGAG;rbs_spacer=5-10bp;gc_cont=0.634
NZ_SNSM01000024.1|GCF_004377645.1_25      -            424 benzo_1_2_benA       TIGR03229    433   4.8e-43  156.9   0.1   1   1   8.7e-46   7.2e-43  156.3   0.1    15   215    28   228    23   235 0.90 # 28176 # 29447 # -1 # ID=399096_25;partial=00;start_type=ATG;rbs_motif=AGGAG;rbs_spacer=5-10bp;gc_cont=0.634
NZ_SNSN01000035.1|GCF_004377815.1_31      -            424 benzo_1_2_benA       TIGR03229    433   4.8e-43  156.9   0.1   1   1   8.7e-46   7.2e-43  156.3   0.1    15   215    28   228    23   235 0.90 # 27117 # 28388 # 1 # ID=420651_31;partial=00;start_type=ATG;rbs_motif=AGGAG;rbs_spacer=5-10bp;gc_cont=0.634
NZ_SNSO01000002.1|GCF_004377495.1_104     -            424 benzo_1_2_benA       TIGR03229    433   4.8e-43  156.9   0.1   1   1   8.7e-46   7.2e-43  156.3   0.1    15   215    28   228    23   235 0.90 # 106319 # 107590 # 1 # ID=248195_104;partial=00;start_type=ATG;rbs_motif=AGGAG;rbs_spacer=5-10bp;gc_cont=0.634
NZ_SNSP01000057.1|GCF_004376135.1_31      -            424 benzo_1_2_benA       TIGR03229    433   4.8e-43  156.9   0.1   1   1   8.7e-46   7.2e-43  156.3   0.1    15   215    28   228    23   235 0.90 # 26594 # 27865 # 1 # ID=201754_31;partial=00;start_type=ATG;rbs_motif=AGGAG;rbs_spacer=5-10bp;gc_cont=0.634
NZ_SNSQ01000003.1|GCF_004377105.1_31      -            424 benzo_1_2_benA       TIGR03229    433   4.8e-43  156.9   0.1   1   1   8.7e-46   7.2e-43  156.3   0.1    15   215    28   228    23   235 0.90 # 27117 # 28388 # 1 # ID=493801_31;partial=00;start_type=ATG;rbs_motif=AGGAG;rbs_spacer=5-10bp;gc_cont=0.634
NZ_SNSR01000026.1|GCF_004374695.1_31      -            424 benzo_1_2_benA       TIGR03229    433   4.8e-43  156.9   0.1   1   1   8.7e-46   7.2e-43  156.3   0.1    15   215    28   228    23   235 0.90 # 26594 # 27865 # 1 # ID=11576_31;partial=00;start_type=ATG;rbs_motif=AGGAG;rbs_spacer=5-10bp;gc_cont=0.634
NZ_SNSS01000030.1|GCF_004375605.1_58      -            424 benzo_1_2_benA       TIGR03229    433   4.8e-43  156.9   0.1   1   1   8.7e-46   7.2e-43  156.3   0.1    15   215    28   228    23   235 0.90 # 65646 # 66917 # -1 # ID=11213_58;partial=00;start_type=ATG;rbs_motif=AGGAG;rbs_spacer=5-10bp;gc_cont=0.634
NZ_SSHL01000002.1|GCF_004798465.1_104     -            424 benzo_1_2_benA       TIGR03229    433   4.8e-43  156.9   0.1   1   1   8.7e-46   7.2e-43  156.3   0.1    15   215    28   228    23   235 0.90 # 106345 # 107616 # 1 # ID=112333_104;partial=00;start_type=ATG;rbs_motif=AGGAG;rbs_spacer=5-10bp;gc_cont=0.634
NZ_QTRF01000005.1|GCF_003858195.1_209     -            424 benzo_1_2_benA       TIGR03229    433   4.8e-43  156.9   0.1   1   1   8.7e-46   7.2e-43  156.3   0.1    15   215    28   228    23   235 0.90 # 237939 # 239210 # -1 # ID=413545_209;partial=00;start_type=ATG;rbs_motif=AGGAG;rbs_spacer=5-10bp;gc_cont=0.635
NZ_ASSI01000031.1|GCF_000466765.1_14      -            424 benzo_1_2_benA       TIGR03229    433   4.8e-43  156.9   0.1   1   1   8.7e-46   7.2e-43  156.3   0.1    15   215    28   228    23   235 0.90 # 14372 # 15643 # -1 # ID=95059_14;partial=00;start_type=ATG;rbs_motif=AGGAG;rbs_spacer=5-10bp;gc_cont=0.634
NZ_PTMA01000226.1|GCF_002942785.1_6       -            424 benzo_1_2_benA       TIGR03229    433   4.8e-43  156.9   0.1   1   1   8.7e-46   7.2e-43  156.3   0.1    15   215    28   228    23   235 0.90 # 4896 # 6167 # 1 # ID=215960_6;partial=00;start_type=ATG;rbs_motif=AGGAG;rbs_spacer=5-10bp;gc_cont=0.634
NZ_LDUL01000037.1|GCF_001043615.1_2       -            424 benzo_1_2_benA       TIGR03229    433   4.8e-43  156.9   0.1   1   1   8.7e-46   7.2e-43  156.3   0.1    15   215    28   228    23   235 0.90 # 1233 # 2504 # 1 # ID=92098_2;partial=00;start_type=ATG;rbs_motif=AGGAG;rbs_spacer=5-10bp;gc_cont=0.636
NZ_LDWF01000035.1|GCF_001038835.1_121     -            424 benzo_1_2_benA       TIGR03229    433   4.8e-43  156.9   0.1   1   1   8.7e-46   7.2e-43  156.3   0.1    15   215    28   228    23   235 0.90 # 125378 # 126649 # 1 # ID=298601_121;partial=00;start_type=ATG;rbs_motif=AGGAG;rbs_spacer=5-10bp;gc_cont=0.636
NZ_LDWP01000014.1|GCF_001038745.1_2       -            424 benzo_1_2_benA       TIGR03229    433   4.8e-43  156.9   0.1   1   1   8.7e-46   7.2e-43  156.3   0.1    15   215    28   228    23   235 0.90 # 1233 # 2504 # 1 # ID=230056_2;partial=00;start_type=ATG;rbs_motif=AGGAG;rbs_spacer=5-10bp;gc_cont=0.636
NZ_LOTU01000008.1|GCF_001522215.1_287     -            424 benzo_1_2_benA       TIGR03229    433   4.8e-43  156.9   0.1   1   1   8.7e-46   7.2e-43  156.3   0.1    15   215    28   228    23   235 0.90 # 327098 # 328369 # -1 # ID=243182_287;partial=00;start_type=ATG;rbs_motif=AGGAG;rbs_spacer=5-10bp;gc_cont=0.639
NZ_LOTV01000067.1|GCF_001522335.1_287     -            424 benzo_1_2_benA       TIGR03229    433   4.8e-43  156.9   0.1   1   1   8.7e-46   7.2e-43  156.3   0.1    15   215    28   228    23   235 0.90 # 327098 # 328369 # -1 # ID=74401_287;partial=00;start_type=ATG;rbs_motif=AGGAG;rbs_spacer=5-10bp;gc_cont=0.639
NZ_LOTX01000120.1|GCF_001522525.1_121     -            424 benzo_1_2_benA       TIGR03229    433   4.8e-43  156.9   0.1   1   1   8.7e-46   7.2e-43  156.3   0.1    15   215    28   228    23   235 0.90 # 125570 # 126841 # 1 # ID=508618_121;partial=00;start_type=ATG;rbs_motif=AGGAG;rbs_spacer=5-10bp;gc_cont=0.637
NZ_LOUT01000102.1|GCF_001523085.1_121     -            424 benzo_1_2_benA       TIGR03229    433   4.8e-43  156.9   0.1   1   1   8.7e-46   7.2e-43  156.3   0.1    15   215    28   228    23   235 0.90 # 125584 # 126855 # 1 # ID=498745_121;partial=00;start_type=ATG;rbs_motif=AGGAG;rbs_spacer=5-10bp;gc_cont=0.637
NZ_LOYD01000007.1|GCF_001524835.1_303     -            424 benzo_1_2_benA       TIGR03229    433   4.8e-43  156.9   0.1   1   1   8.7e-46   7.2e-43  156.3   0.1    15   215    28   228    23   235 0.90 # 341887 # 343158 # -1 # ID=517253_303;partial=00;start_type=ATG;rbs_motif=AGGAG;rbs_spacer=5-10bp;gc_cont=0.638
NZ_LOYO01000020.1|GCF_001526345.1_126     -            424 benzo_1_2_benA       TIGR03229    433   4.8e-43  156.9   0.1   1   1   8.7e-46   7.2e-43  156.3   0.1    15   215    28   228    23   235 0.90 # 130152 # 131423 # 1 # ID=539263_126;partial=00;start_type=ATG;rbs_motif=AGGAG;rbs_spacer=5-10bp;gc_cont=0.638
NZ_LPBO01000030.1|GCF_001526905.1_121     -            424 benzo_1_2_benA       TIGR03229    433   4.8e-43  156.9   0.1   1   1   8.7e-46   7.2e-43  156.3   0.1    15   215    28   228    23   235 0.90 # 123679 # 124950 # 1 # ID=449733_121;partial=00;start_type=ATG;rbs_motif=AGGAG;rbs_spacer=5-10bp;gc_cont=0.634
NZ_LPBP01000006.1|GCF_001526785.1_301     -            424 benzo_1_2_benA       TIGR03229    433   4.8e-43  156.9   0.1   1   1   8.7e-46   7.2e-43  156.3   0.1    15   215    28   228    23   235 0.90 # 342919 # 344190 # -1 # ID=195875_301;partial=00;start_type=ATG;rbs_motif=AGGAG;rbs_spacer=5-10bp;gc_cont=0.638
NZ_LPCL01000051.1|GCF_001528485.1_299     -            424 benzo_1_2_benA       TIGR03229    433   4.8e-43  156.9   0.1   1   1   8.7e-46   7.2e-43  156.3   0.1    15   215    28   228    23   235 0.90 # 340466 # 341737 # -1 # ID=227793_299;partial=00;start_type=ATG;rbs_motif=AGGAG;rbs_spacer=5-10bp;gc_cont=0.638
NZ_LPDB01000052.1|GCF_001530205.1_305     -            424 benzo_1_2_benA       TIGR03229    433   4.8e-43  156.9   0.1   1   1   8.7e-46   7.2e-43  156.3   0.1    15   215    28   228    23   235 0.90 # 344742 # 346013 # -1 # ID=487123_305;partial=00;start_type=ATG;rbs_motif=AGGAG;rbs_spacer=5-10bp;gc_cont=0.636
NZ_LPFA01000044.1|GCF_001529525.1_121     -            424 benzo_1_2_benA       TIGR03229    433   4.8e-43  156.9   0.1   1   1   8.7e-46   7.2e-43  156.3   0.1    15   215    28   228    23   235 0.90 # 122399 # 123670 # 1 # ID=118566_121;partial=00;start_type=ATG;rbs_motif=AGGAG;rbs_spacer=5-10bp;gc_cont=0.636
NZ_LPGF01000011.1|GCF_001536795.1_370     -            424 benzo_1_2_benA       TIGR03229    433   4.8e-43  156.9   0.1   1   1   8.7e-46   7.2e-43  156.3   0.1    15   215    28   228    23   235 0.90 # 386644 # 387915 # -1 # ID=266351_370;partial=00;start_type=ATG;rbs_motif=AGGAG;rbs_spacer=5-10bp;gc_cont=0.638
NZ_LPGR01000046.1|GCF_001530905.1_86      -            424 benzo_1_2_benA       TIGR03229    433   4.8e-43  156.9   0.1   1   1   8.7e-46   7.2e-43  156.3   0.1    15   215    28   228    23   235 0.90 # 91308 # 92579 # -1 # ID=207079_86;partial=00;start_type=ATG;rbs_motif=AGGAG;rbs_spacer=5-10bp;gc_cont=0.635
NZ_LPHI01000011.1|GCF_001531525.1_306     -            424 benzo_1_2_benA       TIGR03229    433   4.8e-43  156.9   0.1   1   1   8.7e-46   7.2e-43  156.3   0.1    15   215    28   228    23   235 0.90 # 344964 # 346235 # -1 # ID=21065_306;partial=00;start_type=ATG;rbs_motif=AGGAG;rbs_spacer=5-10bp;gc_cont=0.637
NZ_LPIF01000046.1|GCF_001531905.1_116     -            424 benzo_1_2_benA       TIGR03229    433   4.8e-43  156.9   0.1   1   1   8.7e-46   7.2e-43  156.3   0.1    15   215    28   228    23   235 0.90 # 118627 # 119898 # 1 # ID=80208_116;partial=00;start_type=ATG;rbs_motif=AGGAG;rbs_spacer=5-10bp;gc_cont=0.637
NZ_LPKB01000093.1|GCF_001532885.1_213     -            424 benzo_1_2_benA       TIGR03229    433   4.8e-43  156.9   0.1   1   1   8.7e-46   7.2e-43  156.3   0.1    15   215    28   228    23   235 0.90 # 241148 # 242419 # -1 # ID=30720_213;partial=00;start_type=ATG;rbs_motif=AGGAG;rbs_spacer=5-10bp;gc_cont=0.637
NZ_LPKC01000074.1|GCF_001532235.1_299     -            424 benzo_1_2_benA       TIGR03229    433   4.8e-43  156.9   0.1   1   1   8.7e-46   7.2e-43  156.3   0.1    15   215    28   228    23   235 0.90 # 339869 # 341140 # -1 # ID=457274_299;partial=00;start_type=ATG;rbs_motif=AGGAG;rbs_spacer=5-10bp;gc_cont=0.636
NZ_LPLA01000103.1|GCF_001533445.1_173     -            424 benzo_1_2_benA       TIGR03229    433   4.8e-43  156.9   0.1   1   1   8.7e-46   7.2e-43  156.3   0.1    15   215    28   228    23   235 0.90 # 191352 # 192623 # -1 # ID=313457_173;partial=00;start_type=ATG;rbs_motif=AGGAG;rbs_spacer=5-10bp;gc_cont=0.638
NZ_LPMP01000022.1|GCF_001534085.1_792     -            424 benzo_1_2_benA       TIGR03229    433   4.8e-43  156.9   0.1   1   1   8.7e-46   7.2e-43  156.3   0.1    15   215    28   228    23   235 0.90 # 922475 # 923746 # -1 # ID=254676_792;partial=00;start_type=ATG;rbs_motif=AGGAG;rbs_spacer=5-10bp;gc_cont=0.636
NZ_QTRI01000014.1|GCF_003853765.1_58      -            424 benzo_1_2_benA       TIGR03229    433   4.8e-43  156.9   0.1   1   1   8.7e-46   7.2e-43  156.3   0.1    15   215    28   228    23   235 0.90 # 65015 # 66286 # -1 # ID=202995_58;partial=00;start_type=ATG;rbs_motif=AGGAG;rbs_spacer=5-10bp;gc_cont=0.636
NZ_LPBQ01000048.1|GCF_001526755.1_217     -            424 benzo_1_2_benA       TIGR03229    433   4.8e-43  156.9   0.1   1   1   8.7e-46   7.2e-43  156.3   0.1    15   215    28   228    23   235 0.90 # 244817 # 246088 # -1 # ID=409798_217;partial=00;start_type=ATG;rbs_motif=AGGAG;rbs_spacer=5-10bp;gc_cont=0.636
NZ_LPEM01000013.1|GCF_001529885.1_128     -            424 benzo_1_2_benA       TIGR03229    433   4.8e-43  156.9   0.1   1   1   8.7e-46   7.2e-43  156.3   0.1    15   215    28   228    23   235 0.90 # 128848 # 130119 # 1 # ID=425339_128;partial=00;start_type=ATG;rbs_motif=AGGAG;rbs_spacer=5-10bp;gc_cont=0.636
NZ_LOTY01000080.1|GCF_001522305.1_211     -            424 benzo_1_2_benA       TIGR03229    433   4.8e-43  156.9   0.1   1   1   8.7e-46   7.2e-43  156.3   0.1    15   215    28   228    23   235 0.90 # 240280 # 241551 # -1 # ID=57874_211;partial=00;start_type=ATG;rbs_motif=AGGAG;rbs_spacer=5-10bp;gc_cont=0.638
NZ_LOTZ01000079.1|GCF_001521915.1_122     -            424 benzo_1_2_benA       TIGR03229    433   4.8e-43  156.9   0.1   1   1   8.7e-46   7.2e-43  156.3   0.1    15   215    28   228    23   235 0.90 # 127142 # 128413 # 1 # ID=536279_122;partial=00;start_type=ATG;rbs_motif=AGGAG;rbs_spacer=5-10bp;gc_cont=0.638
NZ_LOUA01000056.1|GCF_001522695.1_211     -            424 benzo_1_2_benA       TIGR03229    433   4.8e-43  156.9   0.1   1   1   8.7e-46   7.2e-43  156.3   0.1    15   215    28   228    23   235 0.90 # 239988 # 241259 # -1 # ID=151609_211;partial=00;start_type=ATG;rbs_motif=AGGAG;rbs_spacer=5-10bp;gc_cont=0.638
NZ_LOUB01000080.1|GCF_001522575.1_211     -            424 benzo_1_2_benA       TIGR03229    433   4.8e-43  156.9   0.1   1   1   8.7e-46   7.2e-43  156.3   0.1    15   215    28   228    23   235 0.90 # 240469 # 241740 # -1 # ID=185987_211;partial=00;start_type=ATG;rbs_motif=AGGAG;rbs_spacer=5-10bp;gc_cont=0.638
NZ_LOUC01000054.1|GCF_001525895.1_122     -            424 benzo_1_2_benA       TIGR03229    433   4.8e-43  156.9   0.1   1   1   8.7e-46   7.2e-43  156.3   0.1    15   215    28   228    23   235 0.90 # 127142 # 128413 # 1 # ID=445863_122;partial=00;start_type=ATG;rbs_motif=AGGAG;rbs_spacer=5-10bp;gc_cont=0.638
NZ_LOUD01000130.1|GCF_001525925.1_211     -            424 benzo_1_2_benA       TIGR03229    433   4.8e-43  156.9   0.1   1   1   8.7e-46   7.2e-43  156.3   0.1    15   215    28   228    23   235 0.90 # 240469 # 241740 # -1 # ID=107189_211;partial=00;start_type=ATG;rbs_motif=AGGAG;rbs_spacer=5-10bp;gc_cont=0.638
NZ_LOUE01000080.1|GCF_001522625.1_212     -            424 benzo_1_2_benA       TIGR03229    433   4.8e-43  156.9   0.1   1   1   8.7e-46   7.2e-43  156.3   0.1    15   215    28   228    23   235 0.90 # 241414 # 242685 # -1 # ID=190813_212;partial=00;start_type=ATG;rbs_motif=AGGAG;rbs_spacer=5-10bp;gc_cont=0.638
NZ_LOUF01000104.1|GCF_001522785.1_211     -            424 benzo_1_2_benA       TIGR03229    433   4.8e-43  156.9   0.1   1   1   8.7e-46   7.2e-43  156.3   0.1    15   215    28   228    23   235 0.90 # 239987 # 241258 # -1 # ID=154955_211;partial=00;start_type=ATG;rbs_motif=AGGAG;rbs_spacer=5-10bp;gc_cont=0.638
NZ_LOUG01000021.1|GCF_001525945.1_211     -            424 benzo_1_2_benA       TIGR03229    433   4.8e-43  156.9   0.1   1   1   8.7e-46   7.2e-43  156.3   0.1    15   215    28   228    23   235 0.90 # 239988 # 241259 # -1 # ID=339536_211;partial=00;start_type=ATG;rbs_motif=AGGAG;rbs_spacer=5-10bp;gc_cont=0.638
NZ_LOUH01000070.1|GCF_001522805.1_39      -            424 benzo_1_2_benA       TIGR03229    433   4.8e-43  156.9   0.1   1   1   8.7e-46   7.2e-43  156.3   0.1    15   215    28   228    23   235 0.90 # 34029 # 35300 # 1 # ID=56040_39;partial=00;start_type=ATG;rbs_motif=AGGAG;rbs_spacer=5-10bp;gc_cont=0.638
NZ_LOUI01000006.1|GCF_001522815.1_122     -            424 benzo_1_2_benA       TIGR03229    433   4.8e-43  156.9   0.1   1   1   8.7e-46   7.2e-43  156.3   0.1    15   215    28   228    23   235 0.90 # 127142 # 128413 # 1 # ID=356080_122;partial=00;start_type=ATG;rbs_motif=AGGAG;rbs_spacer=5-10bp;gc_cont=0.638
NZ_LOUJ01000105.1|GCF_001522875.1_211     -            424 benzo_1_2_benA       TIGR03229    433   4.8e-43  156.9   0.1   1   1   8.7e-46   7.2e-43  156.3   0.1    15   215    28   228    23   235 0.90 # 240280 # 241551 # -1 # ID=74194_211;partial=00;start_type=ATG;rbs_motif=AGGAG;rbs_spacer=5-10bp;gc_cont=0.638
NZ_LOUK01000122.1|GCF_001525965.1_211     -            424 benzo_1_2_benA       TIGR03229    433   4.8e-43  156.9   0.1   1   1   8.7e-46   7.2e-43  156.3   0.1    15   215    28   228    23   235 0.90 # 239988 # 241259 # -1 # ID=319484_211;partial=00;start_type=ATG;rbs_motif=AGGAG;rbs_spacer=5-10bp;gc_cont=0.638
NZ_LOUL01000060.1|GCF_001522925.1_211     -            424 benzo_1_2_benA       TIGR03229    433   4.8e-43  156.9   0.1   1   1   8.7e-46   7.2e-43  156.3   0.1    15   215    28   228    23   235 0.90 # 240469 # 241740 # -1 # ID=111598_211;partial=00;start_type=ATG;rbs_motif=AGGAG;rbs_spacer=5-10bp;gc_cont=0.638
NZ_LOUM01000052.1|GCF_001522945.1_122     -            424 benzo_1_2_benA       TIGR03229    433   4.8e-43  156.9   0.1   1   1   8.7e-46   7.2e-43  156.3   0.1    15   215    28   228    23   235 0.90 # 127142 # 128413 # 1 # ID=332749_122;partial=00;start_type=ATG;rbs_motif=AGGAG;rbs_spacer=5-10bp;gc_cont=0.638
NZ_LOUN01000083.1|GCF_001525765.1_211     -            424 benzo_1_2_benA       TIGR03229    433   4.8e-43  156.9   0.1   1   1   8.7e-46   7.2e-43  156.3   0.1    15   215    28   228    23   235 0.90 # 240382 # 241653 # -1 # ID=476377_211;partial=00;start_type=ATG;rbs_motif=AGGAG;rbs_spacer=5-10bp;gc_cont=0.638
NZ_LOUO01000031.1|GCF_001522965.1_211     -            424 benzo_1_2_benA       TIGR03229    433   4.8e-43  156.9   0.1   1   1   8.7e-46   7.2e-43  156.3   0.1    15   215    28   228    23   235 0.90 # 239987 # 241258 # -1 # ID=56407_211;partial=00;start_type=ATG;rbs_motif=AGGAG;rbs_spacer=5-10bp;gc_cont=0.638
NZ_LOUP01000110.1|GCF_001522985.1_211     -            424 benzo_1_2_benA       TIGR03229    433   4.8e-43  156.9   0.1   1   1   8.7e-46   7.2e-43  156.3   0.1    15   215    28   228    23   235 0.90 # 240469 # 241740 # -1 # ID=527738_211;partial=00;start_type=ATG;rbs_motif=AGGAG;rbs_spacer=5-10bp;gc_cont=0.638
NZ_LOUQ01000090.1|GCF_001525785.1_211     -            424 benzo_1_2_benA       TIGR03229    433   4.8e-43  156.9   0.1   1   1   8.7e-46   7.2e-43  156.3   0.1    15   215    28   228    23   235 0.90 # 240280 # 241551 # -1 # ID=392075_211;partial=00;start_type=ATG;rbs_motif=AGGAG;rbs_spacer=5-10bp;gc_cont=0.638
NZ_LOUR01000057.1|GCF_001525775.1_491     -            424 benzo_1_2_benA       TIGR03229    433   4.8e-43  156.9   0.1   1   1   8.7e-46   7.2e-43  156.3   0.1    15   215    28   228    23   235 0.90 # 530470 # 531741 # 1 # ID=145215_491;partial=00;start_type=ATG;rbs_motif=AGGAG;rbs_spacer=5-10bp;gc_cont=0.638
NZ_CP029825.1|GCF_003233675.1_2294        -            424 benzo_1_2_benA       TIGR03229    433   5.1e-43  156.8   0.1   1   1   9.3e-46   7.6e-43  156.2   0.1    15   215    28   228    23   235 0.90 # 2560100 # 2561371 # 1 # ID=501304_2294;partial=00;start_type=ATG;rbs_motif=AGGAG;rbs_spacer=5-10bp;gc_cont=0.636
NZ_LPGS01000060.1|GCF_001530925.1_113     -            424 benzo_1_2_benA       TIGR03229    433   5.4e-43  156.7   0.1   1   1   9.6e-46   7.9e-43  156.2   0.1    15   215    28   228    23   235 0.90 # 122438 # 123709 # -1 # ID=397881_113;partial=00;start_type=ATG;rbs_motif=AGGAG;rbs_spacer=5-10bp;gc_cont=0.638
NZ_LOYL01000040.1|GCF_001526285.1_111     -            424 benzo_1_2_benA       TIGR03229    433   5.9e-43  156.6   0.1   1   1   1.1e-45   8.7e-43  156.0   0.1    15   215    28   228    23   235 0.90 # 117872 # 119143 # -1 # ID=464491_111;partial=00;start_type=ATG;rbs_motif=AGGAG;rbs_spacer=5-10bp;gc_cont=0.639
NZ_LPBS01000023.1|GCF_001526705.1_111     -            424 benzo_1_2_benA       TIGR03229    433   5.9e-43  156.6   0.1   1   1   1.1e-45   8.7e-43  156.0   0.1    15   215    28   228    23   235 0.90 # 118440 # 119711 # -1 # ID=208721_111;partial=00;start_type=ATG;rbs_motif=AGGAG;rbs_spacer=5-10bp;gc_cont=0.638
NZ_LPBT01000030.1|GCF_001526805.1_201     -            424 benzo_1_2_benA       TIGR03229    433   5.9e-43  156.6   0.1   1   1   1.1e-45   8.7e-43  156.0   0.1    15   215    28   228    23   235 0.90 # 232065 # 233336 # -1 # ID=62618_201;partial=00;start_type=ATG;rbs_motif=AGGAG;rbs_spacer=5-10bp;gc_cont=0.639
NZ_LPBU01000022.1|GCF_001528005.1_200     -            424 benzo_1_2_benA       TIGR03229    433   5.9e-43  156.6   0.1   1   1   1.1e-45   8.7e-43  156.0   0.1    15   215    28   228    23   235 0.90 # 231231 # 232502 # -1 # ID=371376_200;partial=00;start_type=ATG;rbs_motif=AGGAG;rbs_spacer=5-10bp;gc_cont=0.638
NZ_LPGX01000056.1|GCF_001531385.1_201     -            424 benzo_1_2_benA       TIGR03229    433   5.9e-43  156.6   0.1   1   1   1.1e-45   8.7e-43  156.0   0.1    15   215    28   228    23   235 0.90 # 230958 # 232229 # -1 # ID=515430_201;partial=00;start_type=ATG;rbs_motif=AGGAG;rbs_spacer=5-10bp;gc_cont=0.639
NZ_LPKD01000018.1|GCF_001532185.1_111     -            424 benzo_1_2_benA       TIGR03229    433   5.9e-43  156.6   0.1   1   1   1.1e-45   8.7e-43  156.0   0.1    15   215    28   228    23   235 0.90 # 118194 # 119465 # -1 # ID=451720_111;partial=00;start_type=ATG;rbs_motif=AGGAG;rbs_spacer=5-10bp;gc_cont=0.638
NZ_LPKE01000003.1|GCF_001532155.1_82      -            424 benzo_1_2_benA       TIGR03229    433   5.9e-43  156.6   0.1   1   1   1.1e-45   8.7e-43  156.0   0.1    15   215    28   228    23   235 0.90 # 89469 # 90740 # 1 # ID=309701_82;partial=00;start_type=ATG;rbs_motif=AGGAG;rbs_spacer=5-10bp;gc_cont=0.636
NZ_LPJK01000072.1|GCF_001533385.1_112     -            424 benzo_1_2_benA       TIGR03229    433   6.2e-43  156.5   0.1   1   1   1.1e-45   9.2e-43  155.9   0.1    15   215    28   228    23   235 0.90 # 118023 # 119294 # -1 # ID=509101_112;partial=00;start_type=ATG;rbs_motif=AGGAG;rbs_spacer=5-10bp;gc_cont=0.640
NZ_LOUS01000023.1|GCF_001523065.1_102     -            424 benzo_1_2_benA       TIGR03229    433   6.2e-43  156.5   0.1   1   1   1.1e-45   9.2e-43  155.9   0.1    15   215    28   228    23   235 0.90 # 115646 # 116917 # 1 # ID=310838_102;partial=00;start_type=ATG;rbs_motif=AGGAG;rbs_spacer=5-10bp;gc_cont=0.637
NZ_LOZX01000009.1|GCF_001527765.1_244     -            424 benzo_1_2_benA       TIGR03229    433   6.2e-43  156.5   0.1   1   1   1.1e-45   9.2e-43  155.9   0.1    15   215    28   228    23   235 0.90 # 258967 # 260238 # 1 # ID=9252_244;partial=00;start_type=ATG;rbs_motif=AGGAG;rbs_spacer=5-10bp;gc_cont=0.634
NZ_LOTG01000029.1|GCF_001522365.1_82      -            424 benzo_1_2_benA       TIGR03229    433   6.2e-43  156.5   0.1   1   1   1.1e-45   9.2e-43  155.9   0.1    15   215    28   228    23   235 0.90 # 89978 # 91249 # 1 # ID=440186_82;partial=00;start_type=ATG;rbs_motif=AGGAG;rbs_spacer=5-10bp;gc_cont=0.638
NZ_LOTI01000026.1|GCF_001521925.1_111     -            424 benzo_1_2_benA       TIGR03229    433   6.2e-43  156.5   0.1   1   1   1.1e-45   9.2e-43  155.9   0.1    15   215    28   228    23   235 0.90 # 117538 # 118809 # -1 # ID=335903_111;partial=00;start_type=ATG;rbs_motif=AGGAG;rbs_spacer=5-10bp;gc_cont=0.638
NZ_CM004192.1|GCF_001636095.1_442         -            424 benzo_1_2_benA       TIGR03229    433   6.2e-43  156.5   0.1   1   1   1.1e-45   9.2e-43  155.9   0.1    15   215    28   228    23   235 0.90 # 493445 # 494716 # 1 # ID=254838_442;partial=00;start_type=ATG;rbs_motif=AGGAG;rbs_spacer=5-10bp;gc_cont=0.639
NZ_CP013363.1|GCF_001718315.1_460         -            424 benzo_1_2_benA       TIGR03229    433   6.2e-43  156.5   0.1   1   1   1.1e-45   9.2e-43  155.9   0.1    15   215    28   228    23   235 0.90 # 489657 # 490928 # 1 # ID=413989_460;partial=00;start_type=ATG;rbs_motif=AGGAG;rbs_spacer=5-10bp;gc_cont=0.639
NZ_CP013365.1|GCF_001718335.1_469         -            424 benzo_1_2_benA       TIGR03229    433   6.2e-43  156.5   0.1   1   1   1.1e-45   9.2e-43  155.9   0.1    15   215    28   228    23   235 0.90 # 498787 # 500058 # 1 # ID=445439_469;partial=00;start_type=ATG;rbs_motif=AGGAG;rbs_spacer=5-10bp;gc_cont=0.637
NZ_CP013428.1|GCF_001524645.2_454         -            424 benzo_1_2_benA       TIGR03229    433   6.2e-43  156.5   0.1   1   1   1.1e-45   9.2e-43  155.9   0.1    15   215    28   228    23   235 0.90 # 488747 # 490018 # 1 # ID=533141_454;partial=00;start_type=ATG;rbs_motif=AGGAG;rbs_spacer=5-10bp;gc_cont=0.636
NZ_LOSU01000028.1|GCF_001522185.1_88      -            424 benzo_1_2_benA       TIGR03229    433   6.2e-43  156.5   0.1   1   1   1.1e-45   9.2e-43  155.9   0.1    15   215    28   228    23   235 0.90 # 95863 # 97134 # 1 # ID=409859_88;partial=00;start_type=ATG;rbs_motif=AGGAG;rbs_spacer=5-10bp;gc_cont=0.638
NZ_LOSX01000018.1|GCF_001521985.1_88      -            424 benzo_1_2_benA       TIGR03229    433   6.2e-43  156.5   0.1   1   1   1.1e-45   9.2e-43  155.9   0.1    15   215    28   228    23   235 0.90 # 95911 # 97182 # 1 # ID=95820_88;partial=00;start_type=ATG;rbs_motif=AGGAG;rbs_spacer=5-10bp;gc_cont=0.638
NZ_LOSY01000042.1|GCF_001522355.1_42      -            424 benzo_1_2_benA       TIGR03229    433   6.2e-43  156.5   0.1   1   1   1.1e-45   9.2e-43  155.9   0.1    15   215    28   228    23   235 0.90 # 43121 # 44392 # -1 # ID=361054_42;partial=00;start_type=ATG;rbs_motif=AGGAG;rbs_spacer=5-10bp;gc_cont=0.635
NZ_LOSZ01000054.1|GCF_001522425.1_264     -            424 benzo_1_2_benA       TIGR03229    433   6.2e-43  156.5   0.1   1   1   1.1e-45   9.2e-43  155.9   0.1    15   215    28   228    23   235 0.90 # 293641 # 294912 # 1 # ID=131248_264;partial=00;start_type=ATG;rbs_motif=AGGAG;rbs_spacer=5-10bp;gc_cont=0.639
NZ_LOTA01000053.1|GCF_001521935.1_109     -            424 benzo_1_2_benA       TIGR03229    433   6.2e-43  156.5   0.1   1   1   1.1e-45   9.2e-43  155.9   0.1    15   215    28   228    23   235 0.90 # 116595 # 117866 # -1 # ID=391680_109;partial=00;start_type=ATG;rbs_motif=AGGAG;rbs_spacer=5-10bp;gc_cont=0.640
NZ_LOTB01000059.1|GCF_001522095.1_639     -            424 benzo_1_2_benA       TIGR03229    433   6.2e-43  156.5   0.1   1   1   1.1e-45   9.2e-43  155.9   0.1    15   215    28   228    23   235 0.90 # 748502 # 749773 # -1 # ID=412144_639;partial=00;start_type=ATG;rbs_motif=AGGAG;rbs_spacer=5-10bp;gc_cont=0.635
NZ_LOXN01000016.1|GCF_001524485.1_111     -            424 benzo_1_2_benA       TIGR03229    433   6.2e-43  156.5   0.1   1   1   1.1e-45   9.2e-43  155.9   0.1    15   215    28   228    23   235 0.90 # 118785 # 120056 # -1 # ID=115718_111;partial=00;start_type=ATG;rbs_motif=AGGAG;rbs_spacer=5-10bp;gc_cont=0.638
NZ_LOXY01000025.1|GCF_001524645.1_205     -            424 benzo_1_2_benA       TIGR03229    433   6.2e-43  156.5   0.1   1   1   1.1e-45   9.2e-43  155.9   0.1    15   215    28   228    23   235 0.90 # 225575 # 226846 # 1 # ID=129750_205;partial=00;start_type=ATG;rbs_motif=AGGAG;rbs_spacer=5-10bp;gc_cont=0.636
NZ_LOYB01000053.1|GCF_001524705.1_90      -            424 benzo_1_2_benA       TIGR03229    433   6.2e-43  156.5   0.1   1   1   1.1e-45   9.2e-43  155.9   0.1    15   215    28   228    23   235 0.90 # 100127 # 101398 # 1 # ID=294742_90;partial=00;start_type=ATG;rbs_motif=AGGAG;rbs_spacer=5-10bp;gc_cont=0.636
NZ_LOYQ01000009.1|GCF_001526385.1_206     -            424 benzo_1_2_benA       TIGR03229    433   6.2e-43  156.5   0.1   1   1   1.1e-45   9.2e-43  155.9   0.1    15   215    28   228    23   235 0.90 # 233486 # 234757 # -1 # ID=165554_206;partial=00;start_type=ATG;rbs_motif=AGGAG;rbs_spacer=5-10bp;gc_cont=0.638
NZ_LOYR01000032.1|GCF_001526405.1_111     -            424 benzo_1_2_benA       TIGR03229    433   6.2e-43  156.5   0.1   1   1   1.1e-45   9.2e-43  155.9   0.1    15   215    28   228    23   235 0.90 # 117995 # 119266 # -1 # ID=417867_111;partial=00;start_type=ATG;rbs_motif=AGGAG;rbs_spacer=5-10bp;gc_cont=0.638
NZ_LOYT01000005.1|GCF_001527205.1_86      -            424 benzo_1_2_benA       TIGR03229    433   6.2e-43  156.5   0.1   1   1   1.1e-45   9.2e-43  155.9   0.1    15   215    28   228    23   235 0.90 # 104476 # 105747 # 1 # ID=340383_86;partial=00;start_type=ATG;rbs_motif=AGGAG;rbs_spacer=5-10bp;gc_cont=0.638
NZ_LOZQ01000067.1|GCF_001527605.1_648     -            424 benzo_1_2_benA       TIGR03229    433   6.2e-43  156.5   0.1   1   1   1.1e-45   9.2e-43  155.9   0.1    15   215    28   228    23   235 0.90 # 766928 # 768199 # -1 # ID=370819_648;partial=00;start_type=ATG;rbs_motif=AGGAG;rbs_spacer=5-10bp;gc_cont=0.637
NZ_LPDT01000009.1|GCF_001528995.1_111     -            424 benzo_1_2_benA       TIGR03229    433   6.2e-43  156.5   0.1   1   1   1.1e-45   9.2e-43  155.9   0.1    15   215    28   228    23   235 0.90 # 118773 # 120044 # -1 # ID=84175_111;partial=00;start_type=ATG;rbs_motif=AGGAG;rbs_spacer=5-10bp;gc_cont=0.637
NZ_LPGT01000043.1|GCF_001531325.1_33      -            424 benzo_1_2_benA       TIGR03229    433   6.2e-43  156.5   0.1   1   1   1.1e-45   9.2e-43  155.9   0.1    15   215    28   228    23   235 0.90 # 36553 # 37824 # -1 # ID=162793_33;partial=00;start_type=ATG;rbs_motif=AGGAG;rbs_spacer=5-10bp;gc_cont=0.638
NZ_LPGU01000033.1|GCF_001530945.1_84      -            424 benzo_1_2_benA       TIGR03229    433   6.2e-43  156.5   0.1   1   1   1.1e-45   9.2e-43  155.9   0.1    15   215    28   228    23   235 0.90 # 93146 # 94417 # 1 # ID=421588_84;partial=00;start_type=ATG;rbs_motif=AGGAG;rbs_spacer=5-10bp;gc_cont=0.638
NZ_LPGV01000034.1|GCF_001530965.1_117     -            424 benzo_1_2_benA       TIGR03229    433   6.2e-43  156.5   0.1   1   1   1.1e-45   9.2e-43  155.9   0.1    15   215    28   228    23   235 0.90 # 125089 # 126360 # -1 # ID=276913_117;partial=00;start_type=ATG;rbs_motif=AGGAG;rbs_spacer=5-10bp;gc_cont=0.639
NZ_LPGY01000067.1|GCF_001531005.1_214     -            424 benzo_1_2_benA       TIGR03229    433   6.2e-43  156.5   0.1   1   1   1.1e-45   9.2e-43  155.9   0.1    15   215    28   228    23   235 0.90 # 230163 # 231434 # 1 # ID=131474_214;partial=00;start_type=ATG;rbs_motif=AGGAG;rbs_spacer=5-10bp;gc_cont=0.638
NZ_LPLZ01000064.1|GCF_001533805.1_196     -            424 benzo_1_2_benA       TIGR03229    433   6.2e-43  156.5   0.1   1   1   1.1e-45   9.2e-43  155.9   0.1    15   215    28   228    23   235 0.90 # 227932 # 229203 # -1 # ID=410150_196;partial=00;start_type=ATG;rbs_motif=AGGAG;rbs_spacer=5-10bp;gc_cont=0.638
NZ_QTQP01000018.1|GCF_003854275.1_8       -            424 benzo_1_2_benA       TIGR03229    433   6.4e-43  156.5   0.0   1   1   1.1e-45   9.2e-43  155.9   0.0    15   215    28   228    21   235 0.90 # 6717 # 7988 # 1 # ID=539893_8;partial=00;start_type=ATG;rbs_motif=AGGAG;rbs_spacer=5-10bp;gc_cont=0.634
NZ_PDBZ01000003.1|GCF_002563755.1_1022    -            424 benzo_1_2_benA       TIGR03229    433   6.7e-43  156.4   0.1   1   1   1.2e-45   9.9e-43  155.8   0.1    15   215    28   228    23   235 0.90 # 1121672 # 1122943 # 1 # ID=409348_1022;partial=00;start_type=ATG;rbs_motif=AGGAG;rbs_spacer=5-10bp;gc_cont=0.635
NZ_LPEQ01000028.1|GCF_001529965.1_34      -            424 benzo_1_2_benA       TIGR03229    433   6.9e-43  156.4   0.1   1   1   1.2e-45     1e-42  155.8   0.1    15   215    28   228    23   235 0.90 # 37287 # 38558 # 1 # ID=250949_34;partial=00;start_type=ATG;rbs_motif=AGGAG;rbs_spacer=5-10bp;gc_cont=0.638
NZ_LPFQ01000096.1|GCF_001530725.1_34      -            424 benzo_1_2_benA       TIGR03229    433   6.9e-43  156.4   0.1   1   1   1.2e-45     1e-42  155.8   0.1    15   215    28   228    23   235 0.90 # 37287 # 38558 # 1 # ID=51580_34;partial=00;start_type=ATG;rbs_motif=AGGAG;rbs_spacer=5-10bp;gc_cont=0.638
CP010799.1|GCA_000954135.1_1559           -            448 benzo_1_2_benA       TIGR03229    433   7.2e-43  156.3   0.2   1   1   1.2e-44     1e-41  152.5   0.1    20   215    18   211     8   214 0.94 # 1664024 # 1665367 # 1 # ID=348914_1559;partial=00;start_type=ATG;rbs_motif=AGGAG;rbs_spacer=5-10bp;gc_cont=0.534
NZ_CP010799.1|GCF_000954135.1_1559        -            448 benzo_1_2_benA       TIGR03229    433   7.2e-43  156.3   0.2   1   1   1.2e-44     1e-41  152.5   0.1    20   215    18   211     8   214 0.94 # 1664024 # 1665367 # 1 # ID=385594_1559;partial=00;start_type=ATG;rbs_motif=AGGAG;rbs_spacer=5-10bp;gc_cont=0.534
NZ_MDEQ01000067.1|GCF_001883705.1_9       -            424 benzo_1_2_benA       TIGR03229    433   7.2e-43  156.3   0.1   1   1   1.3e-45   1.1e-42  155.7   0.1    15   215    28   228    23   235 0.90 # 7681 # 8952 # -1 # ID=170994_9;partial=00;start_type=ATG;rbs_motif=AGGAG;rbs_spacer=5-10bp;gc_cont=0.642
NZ_LOYM01000070.1|GCF_001526305.1_77      -            424 benzo_1_2_benA       TIGR03229    433   7.6e-43  156.2   0.0   1   1   1.4e-45   1.1e-42  155.6   0.0    15   215    28   228    23   235 0.91 # 82442 # 83713 # -1 # ID=503238_77;partial=00;start_type=ATG;rbs_motif=AGGAG;rbs_spacer=5-10bp;gc_cont=0.648
NZ_LPBR01000133.1|GCF_001526655.1_170     -            424 benzo_1_2_benA       TIGR03229    433   7.6e-43  156.2   0.0   1   1   1.4e-45   1.1e-42  155.6   0.0    15   215    28   228    23   235 0.91 # 187805 # 189076 # -1 # ID=98019_170;partial=00;start_type=ATG;rbs_motif=AGGAG;rbs_spacer=5-10bp;gc_cont=0.648
NZ_LPEG01000112.1|GCF_001529895.1_276     -            424 benzo_1_2_benA       TIGR03229    433   7.9e-43  156.2   0.1   1   1   1.4e-45   1.2e-42  155.6   0.1    15   215    28   228    23   235 0.91 # 303244 # 304515 # -1 # ID=117041_276;partial=00;start_type=ATG;rbs_motif=AGGAG;rbs_spacer=5-10bp;gc_cont=0.645
NZ_LPHM01000018.1|GCF_001531615.1_57      -            424 benzo_1_2_benA       TIGR03229    433   7.9e-43  156.2   0.1   1   1   1.4e-45   1.2e-42  155.6   0.1    15   215    28   228    23   235 0.91 # 72449 # 73720 # 1 # ID=302317_57;partial=00;start_type=ATG;rbs_motif=AGGAG;rbs_spacer=5-10bp;gc_cont=0.645
NZ_LPHN01000020.1|GCF_001531665.1_57      -            424 benzo_1_2_benA       TIGR03229    433   7.9e-43  156.2   0.1   1   1   1.4e-45   1.2e-42  155.6   0.1    15   215    28   228    23   235 0.91 # 72366 # 73637 # 1 # ID=164058_57;partial=00;start_type=ATG;rbs_motif=AGGAG;rbs_spacer=5-10bp;gc_cont=0.645
NZ_LPKF01000025.1|GCF_001531945.1_276     -            424 benzo_1_2_benA       TIGR03229    433   7.9e-43  156.2   0.1   1   1   1.4e-45   1.2e-42  155.6   0.1    15   215    28   228    23   235 0.91 # 303244 # 304515 # -1 # ID=16645_276;partial=00;start_type=ATG;rbs_motif=AGGAG;rbs_spacer=5-10bp;gc_cont=0.645
NZ_CP013731.1|GCF_000701165.1_520         -            424 benzo_1_2_benA       TIGR03229    433     9e-43  156.0   0.1   1   1   1.6e-45   1.3e-42  155.4   0.1    15   215    28   228    23   235 0.90 # 603158 # 604429 # -1 # ID=160682_520;partial=00;start_type=ATG;rbs_motif=AGGAG;rbs_spacer=5-10bp;gc_cont=0.633
NZ_LOWN01000004.1|GCF_001523945.1_192     -            424 benzo_1_2_benA       TIGR03229    433   9.5e-43  155.9   0.1   1   1   1.6e-45   1.4e-42  155.4   0.1    15   215    28   228    22   235 0.90 # 229008 # 230279 # -1 # ID=401062_192;partial=00;start_type=ATG;rbs_motif=AGGAG;rbs_spacer=5-10bp;gc_cont=0.642
NZ_LOWR01000075.1|GCF_001524025.1_193     -            424 benzo_1_2_benA       TIGR03229    433   9.5e-43  155.9   0.1   1   1   1.6e-45   1.4e-42  155.4   0.1    15   215    28   228    22   235 0.90 # 228971 # 230242 # -1 # ID=424623_193;partial=00;start_type=ATG;rbs_motif=AGGAG;rbs_spacer=5-10bp;gc_cont=0.642
NZ_LOWT01000012.1|GCF_001524065.1_56      -            424 benzo_1_2_benA       TIGR03229    433   9.5e-43  155.9   0.1   1   1   1.6e-45   1.4e-42  155.4   0.1    15   215    28   228    22   235 0.90 # 66177 # 67448 # 1 # ID=57708_56;partial=00;start_type=ATG;rbs_motif=AGGAG;rbs_spacer=5-10bp;gc_cont=0.642
NZ_LPCM01000110.1|GCF_001528495.1_42      -            424 benzo_1_2_benA       TIGR03229    433   9.5e-43  155.9   0.1   1   1   1.6e-45   1.4e-42  155.4   0.1    15   215    28   228    22   235 0.90 # 42529 # 43800 # 1 # ID=482368_42;partial=00;start_type=ATG;rbs_motif=AGGAG;rbs_spacer=5-10bp;gc_cont=0.642
NC_007953.1|GCF_000013645.1_539           -            469 benzo_1_2_benA       TIGR03229    433   9.5e-43  155.9   0.1   1   1   2.6e-45   2.1e-42  154.8   0.1    20   215    30   224    22   250 0.91 # 604144 # 605550 # 1 # ID=178130_539;partial=00;start_type=ATG;rbs_motif=AGGAG;rbs_spacer=5-10bp;gc_cont=0.635
NZ_CP008761.1|GCF_000756045.1_414         -            469 benzo_1_2_benA       TIGR03229    433   9.5e-43  155.9   0.1   1   1   2.6e-45   2.1e-42  154.8   0.1    20   215    30   224    22   250 0.91 # 463715 # 465121 # -1 # ID=4641_414;partial=00;start_type=ATG;rbs_motif=AGGAG;rbs_spacer=5-10bp;gc_cont=0.635
NZ_LR025744.1|GCF_900240005.1_15          -            448 benzo_1_2_benA       TIGR03229    433   9.9e-43  155.8   0.2   1   1   1.4e-44   1.2e-41  152.3   0.1    20   215    18   211     7   214 0.94 # 13631 # 14974 # -1 # ID=24212_15;partial=00;start_type=ATG;rbs_motif=GGAG/GAGG;rbs_spacer=5-10bp;gc_cont=0.533
NZ_CP013416.1|GCF_001718655.1_606         -            424 benzo_1_2_benA       TIGR03229    433     1e-42  155.8   0.0   1   1   1.8e-45   1.5e-42  155.3   0.0    15   215    28   228    23   236 0.91 # 670423 # 671694 # 1 # ID=492799_606;partial=00;start_type=ATG;rbs_motif=AGGAG;rbs_spacer=5-10bp;gc_cont=0.645
NZ_LOXM01000262.1|GCF_001524455.1_51      -            424 benzo_1_2_benA       TIGR03229    433     1e-42  155.8   0.0   1   1   1.8e-45   1.5e-42  155.3   0.0    15   215    28   228    23   236 0.91 # 50973 # 52244 # 1 # ID=321373_51;partial=00;start_type=ATG;rbs_motif=AGGAG;rbs_spacer=5-10bp;gc_cont=0.645
NZ_LOTC01000026.1|GCF_001522375.1_539     -            424 benzo_1_2_benA       TIGR03229    433     1e-42  155.8   0.1   1   1   1.8e-45   1.5e-42  155.3   0.1    15   215    28   228    23   235 0.90 # 613866 # 615137 # -1 # ID=411542_539;partial=00;start_type=ATG;rbs_motif=AGGAG;rbs_spacer=5-10bp;gc_cont=0.637
NZ_LOUX01000036.1|GCF_001523145.1_91      -            424 benzo_1_2_benA       TIGR03229    433     1e-42  155.8   0.1   1   1   1.8e-45   1.5e-42  155.3   0.1    15   215    28   228    23   235 0.90 # 101294 # 102565 # 1 # ID=330847_91;partial=00;start_type=ATG;rbs_motif=AGGAG;rbs_spacer=5-10bp;gc_cont=0.639
NZ_LOXI01000050.1|GCF_001524385.1_208     -            424 benzo_1_2_benA       TIGR03229    433     1e-42  155.8   0.1   1   1   1.8e-45   1.5e-42  155.3   0.1    15   215    28   228    23   235 0.90 # 236449 # 237720 # -1 # ID=347214_208;partial=00;start_type=ATG;rbs_motif=AGGAG;rbs_spacer=5-10bp;gc_cont=0.638
NZ_LPJS01000046.1|GCF_001533155.1_647     -            424 benzo_1_2_benA       TIGR03229    433     1e-42  155.8   0.1   1   1   1.8e-45   1.5e-42  155.3   0.1    15   215    28   228    23   235 0.90 # 764829 # 766100 # -1 # ID=421535_647;partial=00;start_type=ATG;rbs_motif=AGGAG;rbs_spacer=5-10bp;gc_cont=0.640
NZ_LPJT01000058.1|GCF_001532285.1_88      -            424 benzo_1_2_benA       TIGR03229    433     1e-42  155.8   0.1   1   1   1.8e-45   1.5e-42  155.3   0.1    15   215    28   228    23   235 0.90 # 100055 # 101326 # 1 # ID=407658_88;partial=00;start_type=ATG;rbs_motif=AGGAG;rbs_spacer=5-10bp;gc_cont=0.639
NZ_LPJU01000022.1|GCF_001531975.1_647     -            424 benzo_1_2_benA       TIGR03229    433     1e-42  155.8   0.1   1   1   1.8e-45   1.5e-42  155.3   0.1    15   215    28   228    23   235 0.90 # 764829 # 766100 # -1 # ID=24627_647;partial=00;start_type=ATG;rbs_motif=AGGAG;rbs_spacer=5-10bp;gc_cont=0.640
NZ_LPJV01000036.1|GCF_001532105.1_647     -            424 benzo_1_2_benA       TIGR03229    433     1e-42  155.8   0.1   1   1   1.8e-45   1.5e-42  155.3   0.1    15   215    28   228    23   235 0.90 # 764829 # 766100 # -1 # ID=120098_647;partial=00;start_type=ATG;rbs_motif=AGGAG;rbs_spacer=5-10bp;gc_cont=0.640
NZ_MTJZ01000001.1|GCF_001957105.1_378     -            424 benzo_1_2_benA       TIGR03229    433     1e-42  155.8   0.1   1   1   1.8e-45   1.5e-42  155.2   0.1    15   215    28   228    23   235 0.91 # 425607 # 426878 # -1 # ID=202917_378;partial=00;start_type=ATG;rbs_motif=AGGAG;rbs_spacer=5-10bp;gc_cont=0.640
NZ_LDWC01000125.1|GCF_001276275.1_9       -            424 benzo_1_2_benA       TIGR03229    433   1.1e-42  155.8   0.1   1   1   1.9e-45   1.5e-42  155.2   0.1    15   215    28   228    23   235 0.90 # 6967 # 8238 # -1 # ID=125069_9;partial=00;start_type=ATG;rbs_motif=AGGAG;rbs_spacer=5-10bp;gc_cont=0.641
NZ_QTSO01000003.1|GCF_003854785.1_420     -            424 benzo_1_2_benA       TIGR03229    433   1.1e-42  155.7   0.1   1   1   1.9e-45   1.6e-42  155.2   0.1    15   215    28   228    23   235 0.90 # 457358 # 458629 # 1 # ID=195825_420;partial=00;start_type=ATG;rbs_motif=AGGAG;rbs_spacer=5-10bp;gc_cont=0.633
NZ_LOVP01000100.1|GCF_001523485.1_65      -            424 benzo_1_2_benA       TIGR03229    433   1.1e-42  155.7   0.0   1   1     2e-45   1.7e-42  155.1   0.0    15   215    28   228    23   236 0.91 # 86826 # 88097 # 1 # ID=138585_65;partial=00;start_type=ATG;rbs_motif=AGGAG;rbs_spacer=5-10bp;gc_cont=0.646
NZ_OCSR01000002.1|GCF_900230185.1_805     -            424 benzo_1_2_benA       TIGR03229    433   1.1e-42  155.7   0.0   1   1     2e-45   1.6e-42  155.1   0.0    15   215    28   228    16   235 0.91 # 923408 # 924679 # -1 # ID=188488_805;partial=00;start_type=ATG;rbs_motif=GGAGG;rbs_spacer=5-10bp;gc_cont=0.563
NZ_MEAW01000111.1|GCF_001882385.1_31      -            424 benzo_1_2_benA       TIGR03229    433   1.1e-42  155.7   0.0   1   1     2e-45   1.7e-42  155.1   0.0    15   215    28   228    23   236 0.91 # 44394 # 45665 # 1 # ID=99155_31;partial=00;start_type=ATG;rbs_motif=AGGAG;rbs_spacer=5-10bp;gc_cont=0.642
NZ_LPBW01000078.1|GCF_001528025.1_30      -            424 benzo_1_2_benA       TIGR03229    433   1.1e-42  155.7   0.0   1   1     2e-45   1.7e-42  155.1   0.0    15   215    28   228    23   236 0.91 # 33450 # 34721 # -1 # ID=202642_30;partial=00;start_type=ATG;rbs_motif=AGGAG;rbs_spacer=5-10bp;gc_cont=0.645
NZ_LPIN01000034.1|GCF_001532455.1_56      -            424 benzo_1_2_benA       TIGR03229    433   1.1e-42  155.7   0.0   1   1     2e-45   1.7e-42  155.1   0.0    15   215    28   228    23   236 0.91 # 70710 # 71981 # 1 # ID=100011_56;partial=00;start_type=ATG;rbs_motif=AGGAG;rbs_spacer=5-10bp;gc_cont=0.644
NZ_LPIO01000021.1|GCF_001532445.1_56      -            424 benzo_1_2_benA       TIGR03229    433   1.1e-42  155.7   0.0   1   1     2e-45   1.7e-42  155.1   0.0    15   215    28   228    23   236 0.91 # 70710 # 71981 # 1 # ID=360916_56;partial=00;start_type=ATG;rbs_motif=AGGAG;rbs_spacer=5-10bp;gc_cont=0.644
NZ_LPND01000020.1|GCF_001534475.1_56      -            424 benzo_1_2_benA       TIGR03229    433   1.1e-42  155.7   0.0   1   1     2e-45   1.7e-42  155.1   0.0    15   215    28   228    23   236 0.91 # 70710 # 71981 # 1 # ID=381326_56;partial=00;start_type=ATG;rbs_motif=AGGAG;rbs_spacer=5-10bp;gc_cont=0.644
NZ_LOXR01000004.1|GCF_001524545.1_250     -            424 benzo_1_2_benA       TIGR03229    433   1.1e-42  155.7   0.0   1   1     2e-45   1.7e-42  155.1   0.0    15   215    28   228    23   236 0.91 # 256544 # 257815 # -1 # ID=266709_250;partial=00;start_type=ATG;rbs_motif=AGGAG;rbs_spacer=5-10bp;gc_cont=0.645
NZ_LOVG01000078.1|GCF_001523385.1_92      -            424 benzo_1_2_benA       TIGR03229    433   1.1e-42  155.7   0.0   1   1     2e-45   1.7e-42  155.1   0.0    15   215    28   228    23   236 0.91 # 96473 # 97744 # -1 # ID=232206_92;partial=00;start_type=ATG;rbs_motif=AGGAG;rbs_spacer=5-10bp;gc_cont=0.646
NZ_LOXJ01000057.1|GCF_001524405.1_389     -            424 benzo_1_2_benA       TIGR03229    433   1.1e-42  155.7   0.0   1   1     2e-45   1.7e-42  155.1   0.0    15   215    28   228    23   236 0.91 # 424517 # 425788 # -1 # ID=126181_389;partial=00;start_type=ATG;rbs_motif=AGGAG;rbs_spacer=5-10bp;gc_cont=0.648
NZ_LOZJ01000065.1|GCF_001527465.1_291     -            424 benzo_1_2_benA       TIGR03229    433   1.1e-42  155.7   0.0   1   1     2e-45   1.7e-42  155.1   0.0    15   215    28   228    23   236 0.91 # 321613 # 322884 # -1 # ID=474005_291;partial=00;start_type=ATG;rbs_motif=AGGAG;rbs_spacer=5-10bp;gc_cont=0.644
NZ_LPAS01000108.1|GCF_001526875.1_254     -            424 benzo_1_2_benA       TIGR03229    433   1.1e-42  155.7   0.0   1   1     2e-45   1.7e-42  155.1   0.0    15   215    28   228    23   236 0.91 # 285994 # 287265 # -1 # ID=181259_254;partial=00;start_type=ATG;rbs_motif=AGGAG;rbs_spacer=5-10bp;gc_cont=0.646
NZ_LPAX01000015.1|GCF_001526865.1_283     -            424 benzo_1_2_benA       TIGR03229    433   1.1e-42  155.7   0.0   1   1     2e-45   1.7e-42  155.1   0.0    15   215    28   228    23   236 0.91 # 313546 # 314817 # -1 # ID=430636_283;partial=00;start_type=ATG;rbs_motif=AGGAG;rbs_spacer=5-10bp;gc_cont=0.645
NZ_LPBB01000052.1|GCF_001527105.1_134     -            424 benzo_1_2_benA       TIGR03229    433   1.1e-42  155.7   0.0   1   1     2e-45   1.7e-42  155.1   0.0    15   215    28   228    23   236 0.91 # 138926 # 140197 # -1 # ID=408173_134;partial=00;start_type=ATG;rbs_motif=AGGAG;rbs_spacer=5-10bp;gc_cont=0.645
NZ_LPBC01000072.1|GCF_001527185.1_30      -            424 benzo_1_2_benA       TIGR03229    433   1.1e-42  155.7   0.0   1   1     2e-45   1.7e-42  155.1   0.0    15   215    28   228    23   236 0.91 # 33221 # 34492 # -1 # ID=431285_30;partial=00;start_type=ATG;rbs_motif=AGGAG;rbs_spacer=5-10bp;gc_cont=0.645
NZ_LPBE01000029.1|GCF_001527095.1_250     -            424 benzo_1_2_benA       TIGR03229    433   1.1e-42  155.7   0.0   1   1     2e-45   1.7e-42  155.1   0.0    15   215    28   228    23   236 0.91 # 299260 # 300531 # 1 # ID=103481_250;partial=00;start_type=ATG;rbs_motif=AGGAG;rbs_spacer=5-10bp;gc_cont=0.646
NZ_LPBI01000123.1|GCF_001526955.1_55      -            424 benzo_1_2_benA       TIGR03229    433   1.1e-42  155.7   0.0   1   1     2e-45   1.7e-42  155.1   0.0    15   215    28   228    23   236 0.91 # 70772 # 72043 # 1 # ID=64004_55;partial=00;start_type=ATG;rbs_motif=AGGAG;rbs_spacer=5-10bp;gc_cont=0.645
NZ_LPBL01000055.1|GCF_001526635.1_393     -            424 benzo_1_2_benA       TIGR03229    433   1.1e-42  155.7   0.0   1   1     2e-45   1.7e-42  155.1   0.0    15   215    28   228    23   236 0.91 # 389468 # 390739 # -1 # ID=251947_393;partial=00;start_type=ATG;rbs_motif=AGGAG;rbs_spacer=5-10bp;gc_cont=0.648
NZ_LPCB01000114.1|GCF_001528305.1_11      -            424 benzo_1_2_benA       TIGR03229    433   1.1e-42  155.7   0.0   1   1     2e-45   1.7e-42  155.1   0.0    15   215    28   228    23   236 0.91 # 8247 # 9518 # -1 # ID=444165_11;partial=00;start_type=ATG;rbs_motif=AGGAG;rbs_spacer=5-10bp;gc_cont=0.646
NZ_LPCC01000074.1|GCF_001528325.1_56      -            424 benzo_1_2_benA       TIGR03229    433   1.1e-42  155.7   0.0   1   1     2e-45   1.7e-42  155.1   0.0    15   215    28   228    23   236 0.91 # 70711 # 71982 # 1 # ID=243345_56;partial=00;start_type=ATG;rbs_motif=AGGAG;rbs_spacer=5-10bp;gc_cont=0.645
NZ_LPCE01000039.1|GCF_001528365.1_232     -            424 benzo_1_2_benA       TIGR03229    433   1.1e-42  155.7   0.0   1   1     2e-45   1.7e-42  155.1   0.0    15   215    28   228    23   236 0.91 # 237036 # 238307 # -1 # ID=202135_232;partial=00;start_type=ATG;rbs_motif=AGGAG;rbs_spacer=5-10bp;gc_cont=0.646
NZ_LPCK01000097.1|GCF_001528465.1_154     -            424 benzo_1_2_benA       TIGR03229    433   1.1e-42  155.7   0.0   1   1     2e-45   1.7e-42  155.1   0.0    15   215    28   228    23   236 0.91 # 170220 # 171491 # -1 # ID=106624_154;partial=00;start_type=ATG;rbs_motif=AGGAG;rbs_spacer=5-10bp;gc_cont=0.646
NZ_LPED01000119.1|GCF_001529135.1_190     -            424 benzo_1_2_benA       TIGR03229    433   1.1e-42  155.7   0.0   1   1     2e-45   1.7e-42  155.1   0.0    15   215    28   228    23   236 0.91 # 225371 # 226642 # 1 # ID=293615_190;partial=00;start_type=ATG;rbs_motif=AGGAG;rbs_spacer=5-10bp;gc_cont=0.645
NZ_LPEH01000088.1|GCF_001529215.1_58      -            424 benzo_1_2_benA       TIGR03229    433   1.1e-42  155.7   0.0   1   1     2e-45   1.7e-42  155.1   0.0    15   215    28   228    23   236 0.91 # 64712 # 65983 # -1 # ID=279332_58;partial=00;start_type=ATG;rbs_motif=AGGAG;rbs_spacer=5-10bp;gc_cont=0.647
NZ_LPEI01000060.1|GCF_001529205.1_115     -            424 benzo_1_2_benA       TIGR03229    433   1.1e-42  155.7   0.0   1   1     2e-45   1.7e-42  155.1   0.0    15   215    28   228    23   236 0.91 # 136494 # 137765 # 1 # ID=445503_115;partial=00;start_type=ATG;rbs_motif=AGGAG;rbs_spacer=5-10bp;gc_cont=0.645
NZ_LPFI01000052.1|GCF_001529655.1_93      -            424 benzo_1_2_benA       TIGR03229    433   1.1e-42  155.7   0.0   1   1     2e-45   1.7e-42  155.1   0.0    15   215    28   228    23   236 0.91 # 95972 # 97243 # -1 # ID=500170_93;partial=00;start_type=ATG;rbs_motif=AGGAG;rbs_spacer=5-10bp;gc_cont=0.648
NZ_LPFJ01000137.1|GCF_001530375.1_178     -            424 benzo_1_2_benA       TIGR03229    433   1.1e-42  155.7   0.0   1   1     2e-45   1.7e-42  155.1   0.0    15   215    28   228    23   236 0.91 # 169524 # 170795 # -1 # ID=5386_178;partial=00;start_type=ATG;rbs_motif=AGGAG;rbs_spacer=5-10bp;gc_cont=0.649
NZ_LPFN01000091.1|GCF_001530565.1_92      -            424 benzo_1_2_benA       TIGR03229    433   1.1e-42  155.7   0.0   1   1     2e-45   1.7e-42  155.1   0.0    15   215    28   228    23   236 0.91 # 96283 # 97554 # -1 # ID=491342_92;partial=00;start_type=ATG;rbs_motif=AGGAG;rbs_spacer=5-10bp;gc_cont=0.647
NZ_LPGH01000153.1|GCF_001530525.1_63      -            424 benzo_1_2_benA       TIGR03229    433   1.1e-42  155.7   0.0   1   1     2e-45   1.7e-42  155.1   0.0    15   215    28   228    23   236 0.91 # 81589 # 82860 # 1 # ID=178034_63;partial=00;start_type=ATG;rbs_motif=AGGAG;rbs_spacer=5-10bp;gc_cont=0.644
NZ_LPHC01000038.1|GCF_001531085.1_120     -            424 benzo_1_2_benA       TIGR03229    433   1.1e-42  155.7   0.0   1   1     2e-45   1.7e-42  155.1   0.0    15   215    28   228    23   236 0.91 # 157606 # 158877 # 1 # ID=98673_120;partial=00;start_type=ATG;rbs_motif=AGGAG;rbs_spacer=5-10bp;gc_cont=0.646
NZ_LPHD01000114.1|GCF_001531045.1_42      -            424 benzo_1_2_benA       TIGR03229    433   1.1e-42  155.7   0.0   1   1     2e-45   1.7e-42  155.1   0.0    15   215    28   228    23   236 0.91 # 50931 # 52202 # 1 # ID=459430_42;partial=00;start_type=ATG;rbs_motif=AGGAG;rbs_spacer=5-10bp;gc_cont=0.647
NZ_LPHH01000059.1|GCF_001531515.1_92      -            424 benzo_1_2_benA       TIGR03229    433   1.1e-42  155.7   0.0   1   1     2e-45   1.7e-42  155.1   0.0    15   215    28   228    23   236 0.91 # 96386 # 97657 # -1 # ID=72996_92;partial=00;start_type=ATG;rbs_motif=AGGAG;rbs_spacer=5-10bp;gc_cont=0.647
NZ_LPHV01000009.1|GCF_001531795.1_58      -            424 benzo_1_2_benA       TIGR03229    433   1.1e-42  155.7   0.0   1   1     2e-45   1.7e-42  155.1   0.0    15   215    28   228    23   236 0.91 # 71916 # 73187 # 1 # ID=80253_58;partial=00;start_type=ATG;rbs_motif=AGGAG;rbs_spacer=5-10bp;gc_cont=0.645
NZ_LPHY01000093.1|GCF_001531825.1_92      -            424 benzo_1_2_benA       TIGR03229    433   1.1e-42  155.7   0.0   1   1     2e-45   1.7e-42  155.1   0.0    15   215    28   228    23   236 0.91 # 96353 # 97624 # -1 # ID=301809_92;partial=00;start_type=ATG;rbs_motif=AGGAG;rbs_spacer=5-10bp;gc_cont=0.647
NZ_LPIA01000074.1|GCF_001532275.1_57      -            424 benzo_1_2_benA       TIGR03229    433   1.1e-42  155.7   0.0   1   1     2e-45   1.7e-42  155.1   0.0    15   215    28   228    23   236 0.91 # 70782 # 72053 # 1 # ID=167690_57;partial=00;start_type=ATG;rbs_motif=AGGAG;rbs_spacer=5-10bp;gc_cont=0.645
NZ_LPIC01000014.1|GCF_001531865.1_221     -            424 benzo_1_2_benA       TIGR03229    433   1.1e-42  155.7   0.0   1   1     2e-45   1.7e-42  155.1   0.0    15   215    28   228    23   236 0.91 # 244417 # 245688 # -1 # ID=263922_221;partial=00;start_type=ATG;rbs_motif=AGGAG;rbs_spacer=5-10bp;gc_cont=0.649
NZ_LPIL01000082.1|GCF_001532385.1_232     -            424 benzo_1_2_benA       TIGR03229    433   1.1e-42  155.7   0.0   1   1     2e-45   1.7e-42  155.1   0.0    15   215    28   228    23   236 0.91 # 237036 # 238307 # -1 # ID=217211_232;partial=00;start_type=ATG;rbs_motif=AGGAG;rbs_spacer=5-10bp;gc_cont=0.646
NZ_LPIM01000095.1|GCF_001532425.1_231     -            424 benzo_1_2_benA       TIGR03229    433   1.1e-42  155.7   0.0   1   1     2e-45   1.7e-42  155.1   0.0    15   215    28   228    23   236 0.91 # 240719 # 241990 # -1 # ID=162687_231;partial=00;start_type=ATG;rbs_motif=AGGAG;rbs_spacer=5-10bp;gc_cont=0.646
NZ_LPJM01000045.1|GCF_001533405.1_31      -            424 benzo_1_2_benA       TIGR03229    433   1.1e-42  155.7   0.0   1   1     2e-45   1.7e-42  155.1   0.0    15   215    28   228    23   236 0.91 # 39684 # 40955 # 1 # ID=294044_31;partial=00;start_type=ATG;rbs_motif=AGGAG;rbs_spacer=5-10bp;gc_cont=0.643
NZ_LPKZ01000016.1|GCF_001533415.1_59      -            424 benzo_1_2_benA       TIGR03229    433   1.1e-42  155.7   0.0   1   1     2e-45   1.7e-42  155.1   0.0    15   215    28   228    23   236 0.91 # 74130 # 75401 # 1 # ID=423837_59;partial=00;start_type=ATG;rbs_motif=AGGAG;rbs_spacer=5-10bp;gc_cont=0.645
NZ_LPMV01000006.1|GCF_001534345.1_299     -            424 benzo_1_2_benA       TIGR03229    433   1.1e-42  155.7   0.0   1   1     2e-45   1.7e-42  155.1   0.0    15   215    28   228    23   236 0.91 # 326210 # 327481 # -1 # ID=504573_299;partial=00;start_type=ATG;rbs_motif=AGGAG;rbs_spacer=5-10bp;gc_cont=0.645
NZ_MEAV01000061.1|GCF_001882645.1_12      -            424 benzo_1_2_benA       TIGR03229    433   1.1e-42  155.7   0.0   1   1     2e-45   1.7e-42  155.1   0.0    15   215    28   228    23   236 0.91 # 14585 # 15856 # 1 # ID=59461_12;partial=00;start_type=ATG;rbs_motif=AGGAG;rbs_spacer=5-10bp;gc_cont=0.645
NZ_MEBA01000111.1|GCF_001882745.1_8       -            424 benzo_1_2_benA       TIGR03229    433   1.1e-42  155.7   0.0   1   1     2e-45   1.7e-42  155.1   0.0    15   215    28   228    23   236 0.91 # 5812 # 7083 # 1 # ID=393173_8;partial=00;start_type=ATG;rbs_motif=AGGAG;rbs_spacer=5-10bp;gc_cont=0.645
NZ_MEBF01000023.1|GCF_001882505.1_387     -            424 benzo_1_2_benA       TIGR03229    433   1.1e-42  155.7   0.0   1   1     2e-45   1.7e-42  155.1   0.0    15   215    28   228    23   236 0.91 # 445661 # 446932 # -1 # ID=454116_387;partial=00;start_type=ATG;rbs_motif=AGGAG;rbs_spacer=5-10bp;gc_cont=0.648
NZ_MEBL01000050.1|GCF_001882555.1_60      -            424 benzo_1_2_benA       TIGR03229    433   1.1e-42  155.7   0.0   1   1     2e-45   1.7e-42  155.1   0.0    15   215    28   228    23   236 0.91 # 76307 # 77578 # 1 # ID=402318_60;partial=00;start_type=ATG;rbs_motif=AGGAG;rbs_spacer=5-10bp;gc_cont=0.645
NZ_MEBM01000024.1|GCF_001882585.1_58      -            424 benzo_1_2_benA       TIGR03229    433   1.1e-42  155.7   0.0   1   1     2e-45   1.7e-42  155.1   0.0    15   215    28   228    23   236 0.91 # 75562 # 76833 # 1 # ID=166087_58;partial=00;start_type=ATG;rbs_motif=AGGAG;rbs_spacer=5-10bp;gc_cont=0.645
NZ_MEBN01000117.1|GCF_001882865.1_108     -            424 benzo_1_2_benA       TIGR03229    433   1.1e-42  155.7   0.0   1   1     2e-45   1.7e-42  155.1   0.0    15   215    28   228    23   236 0.91 # 126182 # 127453 # 1 # ID=525241_108;partial=00;start_type=ATG;rbs_motif=AGGAG;rbs_spacer=5-10bp;gc_cont=0.647
NZ_NQMX01000023.1|GCF_002276075.1_331     -            424 benzo_1_2_benA       TIGR03229    433   1.1e-42  155.7   0.0   1   1     2e-45   1.7e-42  155.1   0.0    15   215    28   228    23   236 0.91 # 367186 # 368457 # -1 # ID=258837_331;partial=00;start_type=ATG;rbs_motif=AGGAG;rbs_spacer=5-10bp;gc_cont=0.645
NZ_NQMY01000001.1|GCF_002287335.1_332     -            424 benzo_1_2_benA       TIGR03229    433   1.1e-42  155.7   0.0   1   1     2e-45   1.7e-42  155.1   0.0    15   215    28   228    23   236 0.91 # 368550 # 369821 # -1 # ID=469494_332;partial=00;start_type=ATG;rbs_motif=AGGAG;rbs_spacer=5-10bp;gc_cont=0.645
NZ_NQMZ01000001.1|GCF_002276065.1_182     -            424 benzo_1_2_benA       TIGR03229    433   1.1e-42  155.7   0.0   1   1     2e-45   1.7e-42  155.1   0.0    15   215    28   228    23   236 0.91 # 206556 # 207827 # 1 # ID=462005_182;partial=00;start_type=ATG;rbs_motif=AGGAG;rbs_spacer=5-10bp;gc_cont=0.645
NZ_NQNA01000001.1|GCF_002276095.1_331     -            424 benzo_1_2_benA       TIGR03229    433   1.1e-42  155.7   0.0   1   1     2e-45   1.7e-42  155.1   0.0    15   215    28   228    23   236 0.91 # 368028 # 369299 # -1 # ID=493206_331;partial=00;start_type=ATG;rbs_motif=AGGAG;rbs_spacer=5-10bp;gc_cont=0.645
NZ_NQNB01000012.1|GCF_002276105.1_331     -            424 benzo_1_2_benA       TIGR03229    433   1.1e-42  155.7   0.0   1   1     2e-45   1.7e-42  155.1   0.0    15   215    28   228    23   236 0.91 # 368555 # 369826 # -1 # ID=200930_331;partial=00;start_type=ATG;rbs_motif=AGGAG;rbs_spacer=5-10bp;gc_cont=0.645
NZ_QTNY01000001.1|GCF_003853005.1_187     -            424 benzo_1_2_benA       TIGR03229    433   1.1e-42  155.7   0.0   1   1     2e-45   1.7e-42  155.1   0.0    15   215    28   228    23   236 0.91 # 225330 # 226601 # 1 # ID=116522_187;partial=00;start_type=ATG;rbs_motif=AGGAG;rbs_spacer=5-10bp;gc_cont=0.645
NZ_QTNZ01000001.1|GCF_003853015.1_330     -            424 benzo_1_2_benA       TIGR03229    433   1.1e-42  155.7   0.0   1   1     2e-45   1.7e-42  155.1   0.0    15   215    28   228    23   236 0.91 # 365857 # 367128 # -1 # ID=354478_330;partial=00;start_type=ATG;rbs_motif=AGGAG;rbs_spacer=5-10bp;gc_cont=0.645
NZ_QTOA01000001.1|GCF_003853155.1_330     -            424 benzo_1_2_benA       TIGR03229    433   1.1e-42  155.7   0.0   1   1     2e-45   1.7e-42  155.1   0.0    15   215    28   228    23   236 0.91 # 365854 # 367125 # -1 # ID=388049_330;partial=00;start_type=ATG;rbs_motif=AGGAG;rbs_spacer=5-10bp;gc_cont=0.645
NZ_QTOB01000001.1|GCF_003853095.1_187     -            424 benzo_1_2_benA       TIGR03229    433   1.1e-42  155.7   0.0   1   1     2e-45   1.7e-42  155.1   0.0    15   215    28   228    23   236 0.91 # 225358 # 226629 # 1 # ID=4515_187;partial=00;start_type=ATG;rbs_motif=AGGAG;rbs_spacer=5-10bp;gc_cont=0.645
NZ_QTOC01000001.1|GCF_003853545.1_330     -            424 benzo_1_2_benA       TIGR03229    433   1.1e-42  155.7   0.0   1   1     2e-45   1.7e-42  155.1   0.0    15   215    28   228    23   236 0.91 # 365857 # 367128 # -1 # ID=339726_330;partial=00;start_type=ATG;rbs_motif=AGGAG;rbs_spacer=5-10bp;gc_cont=0.645
CP033854.1|GCA_003812965.1_2389           -            424 benzo_1_2_benA       TIGR03229    433   1.1e-42  155.7   0.0   1   1     2e-45   1.7e-42  155.1   0.0    15   215    28   228    23   236 0.91 # 2767404 # 2768675 # 1 # ID=288008_2389;partial=00;start_type=ATG;rbs_motif=AGGAG;rbs_spacer=5-10bp;gc_cont=0.642
NZ_LPML01000140.1|GCF_001534005.1_9       -            424 benzo_1_2_benA       TIGR03229    433   1.1e-42  155.7   0.0   1   1   2.1e-45   1.7e-42  155.1   0.0    15   215    28   228    23   235 0.91 # 6156 # 7427 # 1 # ID=451996_9;partial=00;start_type=ATG;rbs_motif=AGGAG;rbs_spacer=5-10bp;gc_cont=0.645
NZ_CM003772.1|GCF_001546975.1_559         -            424 benzo_1_2_benA       TIGR03229    433   1.1e-42  155.6   0.0   1   1   2.1e-45   1.7e-42  155.1   0.0    15   215    28   228    23   235 0.91 # 635241 # 636512 # 1 # ID=486066_559;partial=00;start_type=ATG;rbs_motif=AGGAG;rbs_spacer=5-10bp;gc_cont=0.643
NZ_LPDZ01000035.1|GCF_001529105.1_57      -            424 benzo_1_2_benA       TIGR03229    433   1.1e-42  155.6   0.0   1   1   2.1e-45   1.7e-42  155.1   0.0    15   215    28   228    23   235 0.91 # 72522 # 73793 # 1 # ID=519822_57;partial=00;start_type=ATG;rbs_motif=AGGAG;rbs_spacer=5-10bp;gc_cont=0.643
NZ_LPAL01000121.1|GCF_001526735.1_158     -            424 benzo_1_2_benA       TIGR03229    433   1.1e-42  155.6   0.0   1   1   2.1e-45   1.7e-42  155.1   0.0    15   215    28   228    23   235 0.91 # 171800 # 173071 # -1 # ID=208276_158;partial=00;start_type=ATG;rbs_motif=AGGAG;rbs_spacer=5-10bp;gc_cont=0.645
NZ_LPAY01000008.1|GCF_001526945.1_198     -            424 benzo_1_2_benA       TIGR03229    433   1.1e-42  155.6   0.0   1   1   2.1e-45   1.7e-42  155.1   0.0    15   215    28   228    23   235 0.91 # 213470 # 214741 # -1 # ID=273510_198;partial=00;start_type=ATG;rbs_motif=AGGAG;rbs_spacer=5-10bp;gc_cont=0.645
NZ_CP009486.1|GCF_000959245.1_1234        -            424 benzo_1_2_benA       TIGR03229    433   1.1e-42  155.6   0.0   1   1   2.1e-45   1.7e-42  155.1   0.0    15   215    28   228    23   235 0.91 # 1388843 # 1390114 # 1 # ID=243721_1234;partial=00;start_type=ATG;rbs_motif=AGGAG;rbs_spacer=5-10bp;gc_cont=0.643
NZ_CP013447.1|GCF_001718855.1_662         -            424 benzo_1_2_benA       TIGR03229    433   1.1e-42  155.6   0.0   1   1   2.1e-45   1.7e-42  155.1   0.0    15   215    28   228    23   235 0.91 # 770625 # 771896 # 1 # ID=321821_662;partial=00;start_type=ATG;rbs_motif=AGGAG;rbs_spacer=5-10bp;gc_cont=0.645
NZ_CP013464.1|GCF_001718975.1_640         -            424 benzo_1_2_benA       TIGR03229    433   1.1e-42  155.6   0.0   1   1   2.1e-45   1.7e-42  155.1   0.0    15   215    28   228    23   235 0.91 # 719080 # 720351 # 1 # ID=194612_640;partial=00;start_type=ATG;rbs_motif=AGGAG;rbs_spacer=5-10bp;gc_cont=0.645
NZ_JAVB01000051.1|GCF_002880865.1_111     -            424 benzo_1_2_benA       TIGR03229    433   1.1e-42  155.6   0.0   1   1   2.1e-45   1.7e-42  155.1   0.0    15   215    28   228    23   235 0.91 # 130133 # 131404 # 1 # ID=47379_111;partial=00;start_type=ATG;rbs_motif=AGGAG;rbs_spacer=5-10bp;gc_cont=0.645
NZ_JAVQ01000049.1|GCF_002888175.1_149     -            424 benzo_1_2_benA       TIGR03229    433   1.1e-42  155.6   0.0   1   1   2.1e-45   1.7e-42  155.1   0.0    15   215    28   228    23   235 0.91 # 184393 # 185664 # 1 # ID=307480_149;partial=00;start_type=ATG;rbs_motif=AGGAG;rbs_spacer=5-10bp;gc_cont=0.645
NZ_LOVD01000008.1|GCF_001525855.1_6       -            424 benzo_1_2_benA       TIGR03229    433   1.1e-42  155.6   0.0   1   1   2.1e-45   1.7e-42  155.1   0.0    15   215    28   228    23   235 0.91 # 4745 # 6016 # 1 # ID=87199_6;partial=00;start_type=ATG;rbs_motif=AGGAG;rbs_spacer=5-10bp;gc_cont=0.645
NZ_LOVE01000066.1|GCF_001525885.1_60      -            424 benzo_1_2_benA       TIGR03229    433   1.1e-42  155.6   0.0   1   1   2.1e-45   1.7e-42  155.1   0.0    15   215    28   228    23   235 0.91 # 77240 # 78511 # 1 # ID=515692_60;partial=00;start_type=ATG;rbs_motif=AGGAG;rbs_spacer=5-10bp;gc_cont=0.648
NZ_LOVF01000064.1|GCF_001523315.1_399     -            424 benzo_1_2_benA       TIGR03229    433   1.1e-42  155.6   0.0   1   1   2.1e-45   1.7e-42  155.1   0.0    15   215    28   228    23   235 0.91 # 450515 # 451786 # 1 # ID=259967_399;partial=00;start_type=ATG;rbs_motif=AGGAG;rbs_spacer=5-10bp;gc_cont=0.645
NZ_LOVI01000065.1|GCF_001523425.1_56      -            424 benzo_1_2_benA       TIGR03229    433   1.1e-42  155.6   0.0   1   1   2.1e-45   1.7e-42  155.1   0.0    15   215    28   228    23   235 0.91 # 71134 # 72405 # 1 # ID=438473_56;partial=00;start_type=ATG;rbs_motif=AGGAG;rbs_spacer=5-10bp;gc_cont=0.644
NZ_LOVJ01000065.1|GCF_001523345.1_92      -            424 benzo_1_2_benA       TIGR03229    433   1.1e-42  155.6   0.0   1   1   2.1e-45   1.7e-42  155.1   0.0    15   215    28   228    23   235 0.91 # 96725 # 97996 # -1 # ID=74886_92;partial=00;start_type=ATG;rbs_motif=AGGAG;rbs_spacer=5-10bp;gc_cont=0.644
NZ_LOVL01000084.1|GCF_001525705.1_93      -            424 benzo_1_2_benA       TIGR03229    433   1.1e-42  155.6   0.0   1   1   2.1e-45   1.7e-42  155.1   0.0    15   215    28   228    23   235 0.91 # 96452 # 97723 # -1 # ID=421467_93;partial=00;start_type=ATG;rbs_motif=AGGAG;rbs_spacer=5-10bp;gc_cont=0.646
NZ_LOVN01000022.1|GCF_001525745.1_126     -            424 benzo_1_2_benA       TIGR03229    433   1.1e-42  155.6   0.0   1   1   2.1e-45   1.7e-42  155.1   0.0    15   215    28   228    23   235 0.91 # 132411 # 133682 # -1 # ID=373619_126;partial=00;start_type=ATG;rbs_motif=AGGAG;rbs_spacer=5-10bp;gc_cont=0.646
NZ_LOVO01000126.1|GCF_001523775.1_291     -            424 benzo_1_2_benA       TIGR03229    433   1.1e-42  155.6   0.0   1   1   2.1e-45   1.7e-42  155.1   0.0    15   215    28   228    23   235 0.91 # 351006 # 352277 # 1 # ID=150732_291;partial=00;start_type=ATG;rbs_motif=AGGAG;rbs_spacer=5-10bp;gc_cont=0.644
NZ_LOVQ01000021.1|GCF_001523825.1_57      -            424 benzo_1_2_benA       TIGR03229    433   1.1e-42  155.6   0.0   1   1   2.1e-45   1.7e-42  155.1   0.0    15   215    28   228    23   235 0.91 # 73623 # 74894 # 1 # ID=9548_57;partial=00;start_type=ATG;rbs_motif=AGGAG;rbs_spacer=5-10bp;gc_cont=0.646
NZ_LOXH01000020.1|GCF_001524365.1_321     -            424 benzo_1_2_benA       TIGR03229    433   1.1e-42  155.6   0.0   1   1   2.1e-45   1.7e-42  155.1   0.0    15   215    28   228    23   235 0.91 # 351390 # 352661 # -1 # ID=108981_321;partial=00;start_type=ATG;rbs_motif=AGGAG;rbs_spacer=5-10bp;gc_cont=0.646
NZ_LOXP01000002.1|GCF_001524805.1_57      -            424 benzo_1_2_benA       TIGR03229    433   1.1e-42  155.6   0.0   1   1   2.1e-45   1.7e-42  155.1   0.0    15   215    28   228    23   235 0.91 # 70863 # 72134 # 1 # ID=60099_57;partial=00;start_type=ATG;rbs_motif=AGGAG;rbs_spacer=5-10bp;gc_cont=0.644
NZ_LOXW01000102.1|GCF_001524605.1_515     -            424 benzo_1_2_benA       TIGR03229    433   1.1e-42  155.6   0.0   1   1   2.1e-45   1.7e-42  155.1   0.0    15   215    28   228    23   235 0.91 # 554953 # 556224 # -1 # ID=15911_515;partial=00;start_type=ATG;rbs_motif=AGGAG;rbs_spacer=5-10bp;gc_cont=0.645
NZ_LOYA01000060.1|GCF_001524685.1_57      -            424 benzo_1_2_benA       TIGR03229    433   1.1e-42  155.6   0.0   1   1   2.1e-45   1.7e-42  155.1   0.0    15   215    28   228    23   235 0.91 # 70846 # 72117 # 1 # ID=542591_57;partial=00;start_type=ATG;rbs_motif=AGGAG;rbs_spacer=5-10bp;gc_cont=0.644
NZ_LOYE01000045.1|GCF_001524745.1_363     -            424 benzo_1_2_benA       TIGR03229    433   1.1e-42  155.6   0.0   1   1   2.1e-45   1.7e-42  155.1   0.0    15   215    28   228    23   235 0.91 # 382350 # 383621 # -1 # ID=211681_363;partial=00;start_type=ATG;rbs_motif=AGGAG;rbs_spacer=5-10bp;gc_cont=0.647
NZ_LOYG01000062.1|GCF_001524785.1_515     -            424 benzo_1_2_benA       TIGR03229    433   1.1e-42  155.6   0.0   1   1   2.1e-45   1.7e-42  155.1   0.0    15   215    28   228    23   235 0.91 # 554953 # 556224 # -1 # ID=206940_515;partial=00;start_type=ATG;rbs_motif=AGGAG;rbs_spacer=5-10bp;gc_cont=0.645
NZ_LOYW01000107.1|GCF_001526465.1_91      -            424 benzo_1_2_benA       TIGR03229    433   1.1e-42  155.6   0.0   1   1   2.1e-45   1.7e-42  155.1   0.0    15   215    28   228    23   235 0.91 # 95687 # 96958 # -1 # ID=276424_91;partial=00;start_type=ATG;rbs_motif=AGGAG;rbs_spacer=5-10bp;gc_cont=0.643
NZ_LOYX01000096.1|GCF_001526485.1_232     -            424 benzo_1_2_benA       TIGR03229    433   1.1e-42  155.6   0.0   1   1   2.1e-45   1.7e-42  155.1   0.0    15   215    28   228    23   235 0.91 # 235156 # 236427 # -1 # ID=309205_232;partial=00;start_type=ATG;rbs_motif=AGGAG;rbs_spacer=5-10bp;gc_cont=0.643
NZ_LOYY01000008.1|GCF_001527245.1_91      -            424 benzo_1_2_benA       TIGR03229    433   1.1e-42  155.6   0.0   1   1   2.1e-45   1.7e-42  155.1   0.0    15   215    28   228    23   235 0.91 # 95465 # 96736 # -1 # ID=143477_91;partial=00;start_type=ATG;rbs_motif=AGGAG;rbs_spacer=5-10bp;gc_cont=0.643
NZ_LOZG01000065.1|GCF_001527405.1_515     -            424 benzo_1_2_benA       TIGR03229    433   1.1e-42  155.6   0.0   1   1   2.1e-45   1.7e-42  155.1   0.0    15   215    28   228    23   235 0.91 # 554953 # 556224 # -1 # ID=401422_515;partial=00;start_type=ATG;rbs_motif=AGGAG;rbs_spacer=5-10bp;gc_cont=0.645
NZ_LPAA01000013.1|GCF_001528175.1_165     -            424 benzo_1_2_benA       TIGR03229    433   1.1e-42  155.6   0.0   1   1   2.1e-45   1.7e-42  155.1   0.0    15   215    28   228    23   235 0.91 # 185913 # 187184 # -1 # ID=153747_165;partial=00;start_type=ATG;rbs_motif=AGGAG;rbs_spacer=5-10bp;gc_cont=0.645
NZ_LPAE01000104.1|GCF_001527885.1_198     -            424 benzo_1_2_benA       TIGR03229    433   1.1e-42  155.6   0.0   1   1   2.1e-45   1.7e-42  155.1   0.0    15   215    28   228    23   235 0.91 # 215420 # 216691 # -1 # ID=86152_198;partial=00;start_type=ATG;rbs_motif=AGGAG;rbs_spacer=5-10bp;gc_cont=0.645
NZ_LPAF01000116.1|GCF_001528205.1_48      -            424 benzo_1_2_benA       TIGR03229    433   1.1e-42  155.6   0.0   1   1   2.1e-45   1.7e-42  155.1   0.0    15   215    28   228    23   235 0.91 # 60137 # 61408 # 1 # ID=371882_48;partial=00;start_type=ATG;rbs_motif=AGGAG;rbs_spacer=5-10bp;gc_cont=0.646
NZ_LPAI01000029.1|GCF_001527945.1_325     -            424 benzo_1_2_benA       TIGR03229    433   1.1e-42  155.6   0.0   1   1   2.1e-45   1.7e-42  155.1   0.0    15   215    28   228    23   235 0.91 # 362569 # 363840 # -1 # ID=361719_325;partial=00;start_type=ATG;rbs_motif=AGGAG;rbs_spacer=5-10bp;gc_cont=0.645
NZ_LPAK01000040.1|GCF_001527985.1_172     -            424 benzo_1_2_benA       TIGR03229    433   1.1e-42  155.6   0.0   1   1   2.1e-45   1.7e-42  155.1   0.0    15   215    28   228    23   235 0.91 # 195161 # 196432 # 1 # ID=403589_172;partial=00;start_type=ATG;rbs_motif=AGGAG;rbs_spacer=5-10bp;gc_cont=0.647
NZ_LPAN01000078.1|GCF_001528065.1_57      -            424 benzo_1_2_benA       TIGR03229    433   1.1e-42  155.6   0.0   1   1   2.1e-45   1.7e-42  155.1   0.0    15   215    28   228    23   235 0.91 # 71535 # 72806 # 1 # ID=295134_57;partial=00;start_type=ATG;rbs_motif=AGGAG;rbs_spacer=5-10bp;gc_cont=0.645
NZ_LPAP01000001.1|GCF_001527165.1_141     -            424 benzo_1_2_benA       TIGR03229    433   1.1e-42  155.6   0.0   1   1   2.1e-45   1.7e-42  155.1   0.0    15   215    28   228    23   235 0.91 # 143721 # 144992 # -1 # ID=274103_141;partial=00;start_type=ATG;rbs_motif=AGGAG;rbs_spacer=5-10bp;gc_cont=0.645
NZ_LPAR01000004.1|GCF_001527035.1_185     -            424 benzo_1_2_benA       TIGR03229    433   1.1e-42  155.6   0.0   1   1   2.1e-45   1.7e-42  155.1   0.0    15   215    28   228    23   235 0.91 # 230961 # 232232 # 1 # ID=439557_185;partial=00;start_type=ATG;rbs_motif=AGGAG;rbs_spacer=5-10bp;gc_cont=0.642
NZ_LPAT01000047.1|GCF_001528145.1_57      -            424 benzo_1_2_benA       TIGR03229    433   1.1e-42  155.6   0.0   1   1   2.1e-45   1.7e-42  155.1   0.0    15   215    28   228    23   235 0.91 # 71578 # 72849 # 1 # ID=380880_57;partial=00;start_type=ATG;rbs_motif=AGGAG;rbs_spacer=5-10bp;gc_cont=0.645
NZ_LPAU01000083.1|GCF_001528155.1_65      -            424 benzo_1_2_benA       TIGR03229    433   1.1e-42  155.6   0.0   1   1   2.1e-45   1.7e-42  155.1   0.0    15   215    28   228    23   235 0.91 # 80530 # 81801 # 1 # ID=468990_65;partial=00;start_type=ATG;rbs_motif=AGGAG;rbs_spacer=5-10bp;gc_cont=0.643
NZ_LPBA01000031.1|GCF_001528225.1_135     -            424 benzo_1_2_benA       TIGR03229    433   1.1e-42  155.6   0.0   1   1   2.1e-45   1.7e-42  155.1   0.0    15   215    28   228    23   235 0.91 # 140529 # 141800 # -1 # ID=245104_135;partial=00;start_type=ATG;rbs_motif=AGGAG;rbs_spacer=5-10bp;gc_cont=0.645
NZ_LPBD01000100.1|GCF_001527145.1_219     -            424 benzo_1_2_benA       TIGR03229    433   1.1e-42  155.6   0.0   1   1   2.1e-45   1.7e-42  155.1   0.0    15   215    28   228    23   235 0.91 # 244133 # 245404 # -1 # ID=516633_219;partial=00;start_type=ATG;rbs_motif=AGGAG;rbs_spacer=5-10bp;gc_cont=0.645
NZ_LPBJ01000078.1|GCF_001528075.1_168     -            424 benzo_1_2_benA       TIGR03229    433   1.1e-42  155.6   0.0   1   1   2.1e-45   1.7e-42  155.1   0.0    15   215    28   228    23   235 0.91 # 187407 # 188678 # -1 # ID=533081_168;partial=00;start_type=ATG;rbs_motif=AGGAG;rbs_spacer=5-10bp;gc_cont=0.648
NZ_LPBK01000092.1|GCF_001528095.1_141     -            424 benzo_1_2_benA       TIGR03229    433   1.1e-42  155.6   0.0   1   1   2.1e-45   1.7e-42  155.1   0.0    15   215    28   228    23   235 0.91 # 143793 # 145064 # -1 # ID=424848_141;partial=00;start_type=ATG;rbs_motif=AGGAG;rbs_spacer=5-10bp;gc_cont=0.645
NZ_LPBM01000041.1|GCF_001526915.1_397     -            424 benzo_1_2_benA       TIGR03229    433   1.1e-42  155.6   0.0   1   1   2.1e-45   1.7e-42  155.1   0.0    15   215    28   228    23   235 0.91 # 418825 # 420096 # -1 # ID=170149_397;partial=00;start_type=ATG;rbs_motif=AGGAG;rbs_spacer=5-10bp;gc_cont=0.645
NZ_LPBN01000050.1|GCF_001526645.1_23      -            424 benzo_1_2_benA       TIGR03229    433   1.1e-42  155.6   0.0   1   1   2.1e-45   1.7e-42  155.1   0.0    15   215    28   228    23   235 0.91 # 24767 # 26038 # -1 # ID=64423_23;partial=00;start_type=ATG;rbs_motif=AGGAG;rbs_spacer=5-10bp;gc_cont=0.645
NZ_LPBY01000054.1|GCF_001528245.1_86      -            424 benzo_1_2_benA       TIGR03229    433   1.1e-42  155.6   0.0   1   1   2.1e-45   1.7e-42  155.1   0.0    15   215    28   228    23   235 0.91 # 108491 # 109762 # 1 # ID=92819_86;partial=00;start_type=ATG;rbs_motif=AGGAG;rbs_spacer=5-10bp;gc_cont=0.643
NZ_LPCD01000166.1|GCF_001528345.1_164     -            424 benzo_1_2_benA       TIGR03229    433   1.1e-42  155.6   0.0   1   1   2.1e-45   1.7e-42  155.1   0.0    15   215    28   228    23   235 0.91 # 179265 # 180536 # -1 # ID=5581_164;partial=00;start_type=ATG;rbs_motif=AGGAG;rbs_spacer=5-10bp;gc_cont=0.645
NZ_LPCF01000077.1|GCF_001528385.1_373     -            424 benzo_1_2_benA       TIGR03229    433   1.1e-42  155.6   0.0   1   1   2.1e-45   1.7e-42  155.1   0.0    15   215    28   228    23   235 0.91 # 400881 # 402152 # -1 # ID=321518_373;partial=00;start_type=ATG;rbs_motif=AGGAG;rbs_spacer=5-10bp;gc_cont=0.645
NZ_LPCG01000120.1|GCF_001528405.1_16      -            424 benzo_1_2_benA       TIGR03229    433   1.1e-42  155.6   0.0   1   1   2.1e-45   1.7e-42  155.1   0.0    15   215    28   228    23   235 0.91 # 19536 # 20807 # 1 # ID=428089_16;partial=00;start_type=ATG;rbs_motif=AGGAG;rbs_spacer=5-10bp;gc_cont=0.644
NZ_LPCI01000007.1|GCF_001529565.1_57      -            424 benzo_1_2_benA       TIGR03229    433   1.1e-42  155.6   0.0   1   1   2.1e-45   1.7e-42  155.1   0.0    15   215    28   228    23   235 0.91 # 70910 # 72181 # 1 # ID=445202_57;partial=00;start_type=ATG;rbs_motif=AGGAG;rbs_spacer=5-10bp;gc_cont=0.645
NZ_LPCX01000003.1|GCF_001529725.1_220     -            424 benzo_1_2_benA       TIGR03229    433   1.1e-42  155.6   0.0   1   1   2.1e-45   1.7e-42  155.1   0.0    15   215    28   228    23   235 0.91 # 246407 # 247678 # -1 # ID=99454_220;partial=00;start_type=ATG;rbs_motif=AGGAG;rbs_spacer=5-10bp;gc_cont=0.646
NZ_LPCY01000044.1|GCF_001528655.1_318     -            424 benzo_1_2_benA       TIGR03229    433   1.1e-42  155.6   0.0   1   1   2.1e-45   1.7e-42  155.1   0.0    15   215    28   228    23   235 0.91 # 348951 # 350222 # -1 # ID=93165_318;partial=00;start_type=ATG;rbs_motif=AGGAG;rbs_spacer=5-10bp;gc_cont=0.646
NZ_LPDC01000006.1|GCF_001528645.1_90      -            424 benzo_1_2_benA       TIGR03229    433   1.1e-42  155.6   0.0   1   1   2.1e-45   1.7e-42  155.1   0.0    15   215    28   228    23   235 0.91 # 94278 # 95549 # -1 # ID=385010_90;partial=00;start_type=ATG;rbs_motif=AGGAG;rbs_spacer=5-10bp;gc_cont=0.646
NZ_LPDD01000039.1|GCF_001528765.1_90      -            424 benzo_1_2_benA       TIGR03229    433   1.1e-42  155.6   0.0   1   1   2.1e-45   1.7e-42  155.1   0.0    15   215    28   228    23   235 0.91 # 94278 # 95549 # -1 # ID=473403_90;partial=00;start_type=ATG;rbs_motif=AGGAG;rbs_spacer=5-10bp;gc_cont=0.646
NZ_LPDE01000070.1|GCF_001528785.1_90      -            424 benzo_1_2_benA       TIGR03229    433   1.1e-42  155.6   0.0   1   1   2.1e-45   1.7e-42  155.1   0.0    15   215    28   228    23   235 0.91 # 94278 # 95549 # -1 # ID=244637_90;partial=00;start_type=ATG;rbs_motif=AGGAG;rbs_spacer=5-10bp;gc_cont=0.646
NZ_LPDF01000046.1|GCF_001528805.1_220     -            424 benzo_1_2_benA       TIGR03229    433   1.1e-42  155.6   0.0   1   1   2.1e-45   1.7e-42  155.1   0.0    15   215    28   228    23   235 0.91 # 246407 # 247678 # -1 # ID=282076_220;partial=00;start_type=ATG;rbs_motif=AGGAG;rbs_spacer=5-10bp;gc_cont=0.646
NZ_LPDG01000038.1|GCF_001530245.1_58      -            424 benzo_1_2_benA       TIGR03229    433   1.1e-42  155.6   0.0   1   1   2.1e-45   1.7e-42  155.1   0.0    15   215    28   228    23   235 0.91 # 73008 # 74279 # 1 # ID=218157_58;partial=00;start_type=ATG;rbs_motif=AGGAG;rbs_spacer=5-10bp;gc_cont=0.643
NZ_LPDH01000024.1|GCF_001528825.1_15      -            424 benzo_1_2_benA       TIGR03229    433   1.1e-42  155.6   0.0   1   1   2.1e-45   1.7e-42  155.1   0.0    15   215    28   228    23   235 0.91 # 19392 # 20663 # 1 # ID=377961_15;partial=00;start_type=ATG;rbs_motif=AGGAG;rbs_spacer=5-10bp;gc_cont=0.643
NZ_LPDK01000034.1|GCF_001529745.1_155     -            424 benzo_1_2_benA       TIGR03229    433   1.1e-42  155.6   0.0   1   1   2.1e-45   1.7e-42  155.1   0.0    15   215    28   228    23   235 0.91 # 170280 # 171551 # -1 # ID=263783_155;partial=00;start_type=ATG;rbs_motif=AGGAG;rbs_spacer=5-10bp;gc_cont=0.646
NZ_LPDL01000014.1|GCF_001529785.1_15      -            424 benzo_1_2_benA       TIGR03229    433   1.1e-42  155.6   0.0   1   1   2.1e-45   1.7e-42  155.1   0.0    15   215    28   228    23   235 0.91 # 19392 # 20663 # 1 # ID=262612_15;partial=00;start_type=ATG;rbs_motif=AGGAG;rbs_spacer=5-10bp;gc_cont=0.643
NZ_LPDP01000088.1|GCF_001528885.1_64      -            424 benzo_1_2_benA       TIGR03229    433   1.1e-42  155.6   0.0   1   1   2.1e-45   1.7e-42  155.1   0.0    15   215    28   228    23   235 0.91 # 82228 # 83499 # 1 # ID=413919_64;partial=00;start_type=ATG;rbs_motif=AGGAG;rbs_spacer=5-10bp;gc_cont=0.643
NZ_LPDR01000027.1|GCF_001528965.1_165     -            424 benzo_1_2_benA       TIGR03229    433   1.1e-42  155.6   0.0   1   1   2.1e-45   1.7e-42  155.1   0.0    15   215    28   228    23   235 0.91 # 185632 # 186903 # -1 # ID=331807_165;partial=00;start_type=ATG;rbs_motif=AGGAG;rbs_spacer=5-10bp;gc_cont=0.646
NZ_LPDU01000018.1|GCF_001529025.1_90      -            424 benzo_1_2_benA       TIGR03229    433   1.1e-42  155.6   0.0   1   1   2.1e-45   1.7e-42  155.1   0.0    15   215    28   228    23   235 0.91 # 94101 # 95372 # -1 # ID=475361_90;partial=00;start_type=ATG;rbs_motif=AGGAG;rbs_spacer=5-10bp;gc_cont=0.647
NZ_LPDV01000054.1|GCF_001529035.1_126     -            424 benzo_1_2_benA       TIGR03229    433   1.1e-42  155.6   0.0   1   1   2.1e-45   1.7e-42  155.1   0.0    15   215    28   228    23   235 0.91 # 134428 # 135699 # -1 # ID=520301_126;partial=00;start_type=ATG;rbs_motif=AGGAG;rbs_spacer=5-10bp;gc_cont=0.648
NZ_LPDW01000011.1|GCF_001529065.1_405     -            424 benzo_1_2_benA       TIGR03229    433   1.1e-42  155.6   0.0   1   1   2.1e-45   1.7e-42  155.1   0.0    15   215    28   228    23   235 0.91 # 411900 # 413171 # -1 # ID=458052_405;partial=00;start_type=ATG;rbs_motif=AGGAG;rbs_spacer=5-10bp;gc_cont=0.647
NZ_LPDX01000120.1|GCF_001529845.1_124     -            424 benzo_1_2_benA       TIGR03229    433   1.1e-42  155.6   0.0   1   1   2.1e-45   1.7e-42  155.1   0.0    15   215    28   228    23   235 0.91 # 140083 # 141354 # -1 # ID=122069_124;partial=00;start_type=ATG;rbs_motif=AGGAG;rbs_spacer=5-10bp;gc_cont=0.646
NZ_LPEA01000117.1|GCF_001529125.1_56      -            424 benzo_1_2_benA       TIGR03229    433   1.1e-42  155.6   0.0   1   1   2.1e-45   1.7e-42  155.1   0.0    15   215    28   228    23   235 0.91 # 70477 # 71748 # 1 # ID=157772_56;partial=00;start_type=ATG;rbs_motif=AGGAG;rbs_spacer=5-10bp;gc_cont=0.645
NZ_LPEC01000046.1|GCF_001530285.1_122     -            424 benzo_1_2_benA       TIGR03229    433   1.1e-42  155.6   0.0   1   1   2.1e-45   1.7e-42  155.1   0.0    15   215    28   228    23   235 0.91 # 129521 # 130792 # -1 # ID=347309_122;partial=00;start_type=ATG;rbs_motif=AGGAG;rbs_spacer=5-10bp;gc_cont=0.647
NZ_LPEJ01000077.1|GCF_001529235.1_300     -            424 benzo_1_2_benA       TIGR03229    433   1.1e-42  155.6   0.0   1   1   2.1e-45   1.7e-42  155.1   0.0    15   215    28   228    23   235 0.91 # 344563 # 345834 # -1 # ID=524181_300;partial=00;start_type=ATG;rbs_motif=AGGAG;rbs_spacer=5-10bp;gc_cont=0.645
NZ_LPEK01000017.1|GCF_001529225.1_30      -            424 benzo_1_2_benA       TIGR03229    433   1.1e-42  155.6   0.0   1   1   2.1e-45   1.7e-42  155.1   0.0    15   215    28   228    23   235 0.91 # 33176 # 34447 # -1 # ID=428410_30;partial=00;start_type=ATG;rbs_motif=AGGAG;rbs_spacer=5-10bp;gc_cont=0.645
NZ_LPEL01000014.1|GCF_001529345.1_149     -            424 benzo_1_2_benA       TIGR03229    433   1.1e-42  155.6   0.0   1   1   2.1e-45   1.7e-42  155.1   0.0    15   215    28   228    23   235 0.91 # 186889 # 188160 # 1 # ID=331514_149;partial=00;start_type=ATG;rbs_motif=AGGAG;rbs_spacer=5-10bp;gc_cont=0.645
NZ_LPER01000025.1|GCF_001529985.1_57      -            424 benzo_1_2_benA       TIGR03229    433   1.1e-42  155.6   0.0   1   1   2.1e-45   1.7e-42  155.1   0.0    15   215    28   228    23   235 0.91 # 71674 # 72945 # 1 # ID=102940_57;partial=00;start_type=ATG;rbs_motif=AGGAG;rbs_spacer=5-10bp;gc_cont=0.643
NZ_LPFB01000008.1|GCF_001529475.1_57      -            424 benzo_1_2_benA       TIGR03229    433   1.1e-42  155.6   0.0   1   1   2.1e-45   1.7e-42  155.1   0.0    15   215    28   228    23   235 0.91 # 71674 # 72945 # 1 # ID=508635_57;partial=00;start_type=ATG;rbs_motif=AGGAG;rbs_spacer=5-10bp;gc_cont=0.643
NZ_LPFC01000071.1|GCF_001529605.1_57      -            424 benzo_1_2_benA       TIGR03229    433   1.1e-42  155.6   0.0   1   1   2.1e-45   1.7e-42  155.1   0.0    15   215    28   228    23   235 0.91 # 72456 # 73727 # 1 # ID=254785_57;partial=00;start_type=ATG;rbs_motif=AGGAG;rbs_spacer=5-10bp;gc_cont=0.644
NZ_LPFE01000049.1|GCF_001530165.1_39      -            424 benzo_1_2_benA       TIGR03229    433   1.1e-42  155.6   0.0   1   1   2.1e-45   1.7e-42  155.1   0.0    15   215    28   228    23   235 0.91 # 46959 # 48230 # 1 # ID=410891_39;partial=00;start_type=ATG;rbs_motif=AGGAG;rbs_spacer=5-10bp;gc_cont=0.644
NZ_LPFO01000020.1|GCF_001530755.1_88      -            424 benzo_1_2_benA       TIGR03229    433   1.1e-42  155.6   0.0   1   1   2.1e-45   1.7e-42  155.1   0.0    15   215    28   228    23   235 0.91 # 93191 # 94462 # -1 # ID=499412_88;partial=00;start_type=ATG;rbs_motif=AGGAG;rbs_spacer=5-10bp;gc_cont=0.648
NZ_LPFP01000079.1|GCF_001539165.1_135     -            424 benzo_1_2_benA       TIGR03229    433   1.1e-42  155.6   0.0   1   1   2.1e-45   1.7e-42  155.1   0.0    15   215    28   228    23   235 0.91 # 138905 # 140176 # -1 # ID=424438_135;partial=00;start_type=ATG;rbs_motif=AGGAG;rbs_spacer=5-10bp;gc_cont=0.645
NZ_LPFS01000048.1|GCF_001530685.1_57      -            424 benzo_1_2_benA       TIGR03229    433   1.1e-42  155.6   0.0   1   1   2.1e-45   1.7e-42  155.1   0.0    15   215    28   228    23   235 0.91 # 72286 # 73557 # 1 # ID=525578_57;partial=00;start_type=ATG;rbs_motif=AGGAG;rbs_spacer=5-10bp;gc_cont=0.647
NZ_LPFZ01000046.1|GCF_001530445.1_92      -            424 benzo_1_2_benA       TIGR03229    433   1.1e-42  155.6   0.0   1   1   2.1e-45   1.7e-42  155.1   0.0    15   215    28   228    23   235 0.91 # 96265 # 97536 # -1 # ID=164595_92;partial=00;start_type=ATG;rbs_motif=AGGAG;rbs_spacer=5-10bp;gc_cont=0.645
NZ_LPGC01000014.1|GCF_001530495.1_58      -            424 benzo_1_2_benA       TIGR03229    433   1.1e-42  155.6   0.0   1   1   2.1e-45   1.7e-42  155.1   0.0    15   215    28   228    23   235 0.91 # 64987 # 66258 # -1 # ID=56130_58;partial=00;start_type=ATG;rbs_motif=AGGAG;rbs_spacer=5-10bp;gc_cont=0.645
NZ_LPGE01000180.1|GCF_001536805.1_146     -            424 benzo_1_2_benA       TIGR03229    433   1.1e-42  155.6   0.0   1   1   2.1e-45   1.7e-42  155.1   0.0    15   215    28   228    23   235 0.91 # 185027 # 186298 # 1 # ID=204447_146;partial=00;start_type=ATG;rbs_motif=AGGAG;rbs_spacer=5-10bp;gc_cont=0.644
NZ_LPGL01000013.1|GCF_001530545.1_59      -            424 benzo_1_2_benA       TIGR03229    433   1.1e-42  155.6   0.0   1   1   2.1e-45   1.7e-42  155.1   0.0    15   215    28   228    23   235 0.91 # 75152 # 76423 # 1 # ID=142595_59;partial=00;start_type=ATG;rbs_motif=AGGAG;rbs_spacer=5-10bp;gc_cont=0.645
NZ_LPGM01000110.1|GCF_001530825.1_59      -            424 benzo_1_2_benA       TIGR03229    433   1.1e-42  155.6   0.0   1   1   2.1e-45   1.7e-42  155.1   0.0    15   215    28   228    23   235 0.91 # 75152 # 76423 # 1 # ID=292745_59;partial=00;start_type=ATG;rbs_motif=AGGAG;rbs_spacer=5-10bp;gc_cont=0.645
NZ_LPGN01000094.1|GCF_001530845.1_34      -            424 benzo_1_2_benA       TIGR03229    433   1.1e-42  155.6   0.0   1   1   2.1e-45   1.7e-42  155.1   0.0    15   215    28   228    23   235 0.91 # 46224 # 47495 # 1 # ID=108074_34;partial=00;start_type=ATG;rbs_motif=AGGAG;rbs_spacer=5-10bp;gc_cont=0.645
NZ_LPGQ01000030.1|GCF_001530885.1_155     -            424 benzo_1_2_benA       TIGR03229    433   1.1e-42  155.6   0.0   1   1   2.1e-45   1.7e-42  155.1   0.0    15   215    28   228    23   235 0.91 # 169730 # 171001 # -1 # ID=231874_155;partial=00;start_type=ATG;rbs_motif=AGGAG;rbs_spacer=5-10bp;gc_cont=0.648
NZ_LPHJ01000093.1|GCF_001531605.1_134     -            424 benzo_1_2_benA       TIGR03229    433   1.1e-42  155.6   0.0   1   1   2.1e-45   1.7e-42  155.1   0.0    15   215    28   228    23   235 0.91 # 139309 # 140580 # -1 # ID=343972_134;partial=00;start_type=ATG;rbs_motif=AGGAG;rbs_spacer=5-10bp;gc_cont=0.645
NZ_LPHK01000065.1|GCF_001531595.1_91      -            424 benzo_1_2_benA       TIGR03229    433   1.1e-42  155.6   0.0   1   1   2.1e-45   1.7e-42  155.1   0.0    15   215    28   228    23   235 0.91 # 96507 # 97778 # -1 # ID=13845_91;partial=00;start_type=ATG;rbs_motif=AGGAG;rbs_spacer=5-10bp;gc_cont=0.644
NZ_LPHP01000081.1|GCF_001532205.1_58      -            424 benzo_1_2_benA       TIGR03229    433   1.1e-42  155.6   0.0   1   1   2.1e-45   1.7e-42  155.1   0.0    15   215    28   228    23   235 0.91 # 71535 # 72806 # 1 # ID=283990_58;partial=00;start_type=ATG;rbs_motif=AGGAG;rbs_spacer=5-10bp;gc_cont=0.645
NZ_LPHQ01000041.1|GCF_001532215.1_58      -            424 benzo_1_2_benA       TIGR03229    433   1.1e-42  155.6   0.0   1   1   2.1e-45   1.7e-42  155.1   0.0    15   215    28   228    23   235 0.91 # 71568 # 72839 # 1 # ID=237233_58;partial=00;start_type=ATG;rbs_motif=AGGAG;rbs_spacer=5-10bp;gc_cont=0.647
NZ_LPHT01000007.1|GCF_001531755.1_113     -            424 benzo_1_2_benA       TIGR03229    433   1.1e-42  155.6   0.0   1   1   2.1e-45   1.7e-42  155.1   0.0    15   215    28   228    23   235 0.91 # 128944 # 130215 # -1 # ID=148891_113;partial=00;start_type=ATG;rbs_motif=AGGAG;rbs_spacer=5-10bp;gc_cont=0.645
NZ_LPHU01000077.1|GCF_001531745.1_58      -            424 benzo_1_2_benA       TIGR03229    433   1.1e-42  155.6   0.0   1   1   2.1e-45   1.7e-42  155.1   0.0    15   215    28   228    23   235 0.91 # 72233 # 73504 # 1 # ID=522_58;partial=00;start_type=ATG;rbs_motif=AGGAG;rbs_spacer=5-10bp;gc_cont=0.645
NZ_LPHW01000167.1|GCF_001531785.1_14      -            424 benzo_1_2_benA       TIGR03229    433   1.1e-42  155.6   0.0   1   1   2.1e-45   1.7e-42  155.1   0.0    15   215    28   228    23   235 0.91 # 12157 # 13428 # -1 # ID=461265_14;partial=00;start_type=ATG;rbs_motif=AGGAG;rbs_spacer=5-10bp;gc_cont=0.645
NZ_LPHX01000377.1|GCF_001532265.1_14      -            424 benzo_1_2_benA       TIGR03229    433   1.1e-42  155.6   0.0   1   1   2.1e-45   1.7e-42  155.1   0.0    15   215    28   228    23   235 0.91 # 12157 # 13428 # -1 # ID=289909_14;partial=00;start_type=ATG;rbs_motif=AGGAG;rbs_spacer=5-10bp;gc_cont=0.645
NZ_LPIJ01000091.1|GCF_001532355.1_307     -            424 benzo_1_2_benA       TIGR03229    433   1.1e-42  155.6   0.0   1   1   2.1e-45   1.7e-42  155.1   0.0    15   215    28   228    23   235 0.91 # 359110 # 360381 # -1 # ID=400146_307;partial=00;start_type=ATG;rbs_motif=AGGAG;rbs_spacer=5-10bp;gc_cont=0.645
NZ_LPIK01000087.1|GCF_001532375.1_43      -            424 benzo_1_2_benA       TIGR03229    433   1.1e-42  155.6   0.0   1   1   2.1e-45   1.7e-42  155.1   0.0    15   215    28   228    23   235 0.91 # 45524 # 46795 # 1 # ID=176044_43;partial=00;start_type=ATG;rbs_motif=AGGAG;rbs_spacer=5-10bp;gc_cont=0.645
NZ_LPIQ01000054.1|GCF_001533325.1_274     -            424 benzo_1_2_benA       TIGR03229    433   1.1e-42  155.6   0.0   1   1   2.1e-45   1.7e-42  155.1   0.0    15   215    28   228    23   235 0.91 # 268009 # 269280 # -1 # ID=156798_274;partial=00;start_type=ATG;rbs_motif=AGGAG;rbs_spacer=5-10bp;gc_cont=0.646
NZ_LPIR01000138.1|GCF_001532505.1_274     -            424 benzo_1_2_benA       TIGR03229    433   1.1e-42  155.6   0.0   1   1   2.1e-45   1.7e-42  155.1   0.0    15   215    28   228    23   235 0.91 # 268009 # 269280 # -1 # ID=492938_274;partial=00;start_type=ATG;rbs_motif=AGGAG;rbs_spacer=5-10bp;gc_cont=0.646
NZ_LPIU01000094.1|GCF_001532545.1_300     -            424 benzo_1_2_benA       TIGR03229    433   1.1e-42  155.6   0.0   1   1   2.1e-45   1.7e-42  155.1   0.0    15   215    28   228    23   235 0.91 # 327791 # 329062 # -1 # ID=25821_300;partial=00;start_type=ATG;rbs_motif=AGGAG;rbs_spacer=5-10bp;gc_cont=0.646
NZ_LPIV01000067.1|GCF_001532585.1_219     -            424 benzo_1_2_benA       TIGR03229    433   1.1e-42  155.6   0.0   1   1   2.1e-45   1.7e-42  155.1   0.0    15   215    28   228    23   235 0.91 # 246335 # 247606 # -1 # ID=284947_219;partial=00;start_type=ATG;rbs_motif=AGGAG;rbs_spacer=5-10bp;gc_cont=0.646
NZ_LPIW01000032.1|GCF_001532605.1_219     -            424 benzo_1_2_benA       TIGR03229    433   1.1e-42  155.6   0.0   1   1   2.1e-45   1.7e-42  155.1   0.0    15   215    28   228    23   235 0.91 # 246259 # 247530 # -1 # ID=397426_219;partial=00;start_type=ATG;rbs_motif=AGGAG;rbs_spacer=5-10bp;gc_cont=0.646
NZ_LPIX01000090.1|GCF_001532625.1_89      -            424 benzo_1_2_benA       TIGR03229    433   1.1e-42  155.6   0.0   1   1   2.1e-45   1.7e-42  155.1   0.0    15   215    28   228    23   235 0.91 # 94364 # 95635 # -1 # ID=160248_89;partial=00;start_type=ATG;rbs_motif=AGGAG;rbs_spacer=5-10bp;gc_cont=0.646
NZ_LPJB01000059.1|GCF_001532655.1_34      -            424 benzo_1_2_benA       TIGR03229    433   1.1e-42  155.6   0.0   1   1   2.1e-45   1.7e-42  155.1   0.0    15   215    28   228    23   235 0.91 # 46224 # 47495 # 1 # ID=31523_34;partial=00;start_type=ATG;rbs_motif=AGGAG;rbs_spacer=5-10bp;gc_cont=0.645
NZ_LPJH01000105.1|GCF_001532785.1_64      -            424 benzo_1_2_benA       TIGR03229    433   1.1e-42  155.6   0.0   1   1   2.1e-45   1.7e-42  155.1   0.0    15   215    28   228    23   235 0.91 # 80912 # 82183 # 1 # ID=86326_64;partial=00;start_type=ATG;rbs_motif=AGGAG;rbs_spacer=5-10bp;gc_cont=0.643
NZ_LPJI01000077.1|GCF_001532805.1_58      -            424 benzo_1_2_benA       TIGR03229    433   1.1e-42  155.6   0.0   1   1   2.1e-45   1.7e-42  155.1   0.0    15   215    28   228    23   235 0.91 # 71578 # 72849 # 1 # ID=457567_58;partial=00;start_type=ATG;rbs_motif=AGGAG;rbs_spacer=5-10bp;gc_cont=0.645
NZ_LPJJ01000001.1|GCF_001532815.1_8       -            424 benzo_1_2_benA       TIGR03229    433   1.1e-42  155.6   0.0   1   1   2.1e-45   1.7e-42  155.1   0.0    15   215    28   228    23   235 0.91 # 4405 # 5676 # -1 # ID=473052_8;partial=00;start_type=ATG;rbs_motif=AGGAG;rbs_spacer=5-10bp;gc_cont=0.644
NZ_LPJN01000018.1|GCF_001532865.1_58      -            424 benzo_1_2_benA       TIGR03229    433   1.1e-42  155.6   0.0   1   1   2.1e-45   1.7e-42  155.1   0.0    15   215    28   228    23   235 0.91 # 75961 # 77232 # 1 # ID=309928_58;partial=00;start_type=ATG;rbs_motif=AGGAG;rbs_spacer=5-10bp;gc_cont=0.644
NZ_LPJP01000002.1|GCF_001533145.1_153     -            424 benzo_1_2_benA       TIGR03229    433   1.1e-42  155.6   0.0   1   1   2.1e-45   1.7e-42  155.1   0.0    15   215    28   228    23   235 0.91 # 168238 # 169509 # -1 # ID=468616_153;partial=00;start_type=ATG;rbs_motif=AGGAG;rbs_spacer=5-10bp;gc_cont=0.644
NZ_LPKV01000043.1|GCF_001533265.1_165     -            424 benzo_1_2_benA       TIGR03229    433   1.1e-42  155.6   0.0   1   1   2.1e-45   1.7e-42  155.1   0.0    15   215    28   228    23   235 0.91 # 185913 # 187184 # -1 # ID=263144_165;partial=00;start_type=ATG;rbs_motif=AGGAG;rbs_spacer=5-10bp;gc_cont=0.645
NZ_LPKW01000092.1|GCF_001534115.1_165     -            424 benzo_1_2_benA       TIGR03229    433   1.1e-42  155.6   0.0   1   1   2.1e-45   1.7e-42  155.1   0.0    15   215    28   228    23   235 0.91 # 185913 # 187184 # -1 # ID=43945_165;partial=00;start_type=ATG;rbs_motif=AGGAG;rbs_spacer=5-10bp;gc_cont=0.645
NZ_LPKX01000065.1|GCF_001533225.1_57      -            424 benzo_1_2_benA       TIGR03229    433   1.1e-42  155.6   0.0   1   1   2.1e-45   1.7e-42  155.1   0.0    15   215    28   228    23   235 0.91 # 71808 # 73079 # 1 # ID=314710_57;partial=00;start_type=ATG;rbs_motif=AGGAG;rbs_spacer=5-10bp;gc_cont=0.645
NZ_LPLC01000078.1|GCF_001534125.1_30      -            424 benzo_1_2_benA       TIGR03229    433   1.1e-42  155.6   0.0   1   1   2.1e-45   1.7e-42  155.1   0.0    15   215    28   228    23   235 0.91 # 33251 # 34522 # -1 # ID=458781_30;partial=00;start_type=ATG;rbs_motif=AGGAG;rbs_spacer=5-10bp;gc_cont=0.645
NZ_LPLF01000017.1|GCF_001534135.1_218     -            424 benzo_1_2_benA       TIGR03229    433   1.1e-42  155.6   0.0   1   1   2.1e-45   1.7e-42  155.1   0.0    15   215    28   228    23   235 0.91 # 244059 # 245330 # -1 # ID=392419_218;partial=00;start_type=ATG;rbs_motif=AGGAG;rbs_spacer=5-10bp;gc_cont=0.646
NZ_LPLG01000101.1|GCF_001533525.1_7       -            424 benzo_1_2_benA       TIGR03229    433   1.1e-42  155.6   0.0   1   1   2.1e-45   1.7e-42  155.1   0.0    15   215    28   228    23   235 0.91 # 5873 # 7144 # 1 # ID=491727_7;partial=00;start_type=ATG;rbs_motif=AGGAG;rbs_spacer=5-10bp;gc_cont=0.645
NZ_LPLH01000079.1|GCF_001533535.1_60      -            424 benzo_1_2_benA       TIGR03229    433   1.1e-42  155.6   0.0   1   1   2.1e-45   1.7e-42  155.1   0.0    15   215    28   228    23   235 0.91 # 76987 # 78258 # 1 # ID=334477_60;partial=00;start_type=ATG;rbs_motif=AGGAG;rbs_spacer=5-10bp;gc_cont=0.644
NZ_LPLI01000106.1|GCF_001533565.1_59      -            424 benzo_1_2_benA       TIGR03229    433   1.1e-42  155.6   0.0   1   1   2.1e-45   1.7e-42  155.1   0.0    15   215    28   228    23   235 0.91 # 76988 # 78259 # 1 # ID=133494_59;partial=00;start_type=ATG;rbs_motif=AGGAG;rbs_spacer=5-10bp;gc_cont=0.644
NZ_LPLK01000060.1|GCF_001534195.1_30      -            424 benzo_1_2_benA       TIGR03229    433   1.1e-42  155.6   0.0   1   1   2.1e-45   1.7e-42  155.1   0.0    15   215    28   228    23   235 0.91 # 33220 # 34491 # -1 # ID=377897_30;partial=00;start_type=ATG;rbs_motif=AGGAG;rbs_spacer=5-10bp;gc_cont=0.645
NZ_LPLO01000004.1|GCF_001533625.1_134     -            424 benzo_1_2_benA       TIGR03229    433   1.1e-42  155.6   0.0   1   1   2.1e-45   1.7e-42  155.1   0.0    15   215    28   228    23   235 0.91 # 139019 # 140290 # -1 # ID=331032_134;partial=00;start_type=ATG;rbs_motif=AGGAG;rbs_spacer=5-10bp;gc_cont=0.645
NZ_LPLP01000035.1|GCF_001533655.1_252     -            424 benzo_1_2_benA       TIGR03229    433   1.1e-42  155.6   0.0   1   1   2.1e-45   1.7e-42  155.1   0.0    15   215    28   228    23   235 0.91 # 307814 # 309085 # 1 # ID=256700_252;partial=00;start_type=ATG;rbs_motif=AGGAG;rbs_spacer=5-10bp;gc_cont=0.644
NZ_LPLS01000019.1|GCF_001533685.1_30      -            424 benzo_1_2_benA       TIGR03229    433   1.1e-42  155.6   0.0   1   1   2.1e-45   1.7e-42  155.1   0.0    15   215    28   228    23   235 0.91 # 33216 # 34487 # -1 # ID=189427_30;partial=00;start_type=ATG;rbs_motif=AGGAG;rbs_spacer=5-10bp;gc_cont=0.644
NZ_LPLX01000010.1|GCF_001533765.1_93      -            424 benzo_1_2_benA       TIGR03229    433   1.1e-42  155.6   0.0   1   1   2.1e-45   1.7e-42  155.1   0.0    15   215    28   228    23   235 0.91 # 96411 # 97682 # -1 # ID=260266_93;partial=00;start_type=ATG;rbs_motif=AGGAG;rbs_spacer=5-10bp;gc_cont=0.645
NZ_LPLY01000065.1|GCF_001533785.1_93      -            424 benzo_1_2_benA       TIGR03229    433   1.1e-42  155.6   0.0   1   1   2.1e-45   1.7e-42  155.1   0.0    15   215    28   228    23   235 0.91 # 96411 # 97682 # -1 # ID=503556_93;partial=00;start_type=ATG;rbs_motif=AGGAG;rbs_spacer=5-10bp;gc_cont=0.645
NZ_LPMA01000038.1|GCF_001534265.1_58      -            424 benzo_1_2_benA       TIGR03229    433   1.1e-42  155.6   0.0   1   1   2.1e-45   1.7e-42  155.1   0.0    15   215    28   228    23   235 0.91 # 71447 # 72718 # 1 # ID=196_58;partial=00;start_type=ATG;rbs_motif=AGGAG;rbs_spacer=5-10bp;gc_cont=0.646
NZ_LPMD01000049.1|GCF_001533865.1_243     -            424 benzo_1_2_benA       TIGR03229    433   1.1e-42  155.6   0.0   1   1   2.1e-45   1.7e-42  155.1   0.0    15   215    28   228    23   235 0.91 # 296422 # 297693 # 1 # ID=160119_243;partial=00;start_type=ATG;rbs_motif=AGGAG;rbs_spacer=5-10bp;gc_cont=0.645
NZ_LPMJ01000050.1|GCF_001533965.1_218     -            424 benzo_1_2_benA       TIGR03229    433   1.1e-42  155.6   0.0   1   1   2.1e-45   1.7e-42  155.1   0.0    15   215    28   228    23   235 0.91 # 244357 # 245628 # -1 # ID=68417_218;partial=00;start_type=ATG;rbs_motif=AGGAG;rbs_spacer=5-10bp;gc_cont=0.646
NZ_LPMQ01000030.1|GCF_001534065.1_220     -            424 benzo_1_2_benA       TIGR03229    433   1.1e-42  155.6   0.0   1   1   2.1e-45   1.7e-42  155.1   0.0    15   215    28   228    23   235 0.91 # 241131 # 242402 # -1 # ID=203702_220;partial=00;start_type=ATG;rbs_motif=AGGAG;rbs_spacer=5-10bp;gc_cont=0.646
NZ_LPMX01000002.1|GCF_001534375.1_135     -            424 benzo_1_2_benA       TIGR03229    433   1.1e-42  155.6   0.0   1   1   2.1e-45   1.7e-42  155.1   0.0    15   215    28   228    23   235 0.91 # 139097 # 140368 # -1 # ID=461022_135;partial=00;start_type=ATG;rbs_motif=AGGAG;rbs_spacer=5-10bp;gc_cont=0.648
NZ_LPMZ01000068.1|GCF_001534425.1_30      -            424 benzo_1_2_benA       TIGR03229    433   1.1e-42  155.6   0.0   1   1   2.1e-45   1.7e-42  155.1   0.0    15   215    28   228    23   235 0.91 # 33573 # 34844 # -1 # ID=534808_30;partial=00;start_type=ATG;rbs_motif=AGGAG;rbs_spacer=5-10bp;gc_cont=0.646
NZ_LPNC01000076.1|GCF_001534465.1_307     -            424 benzo_1_2_benA       TIGR03229    433   1.1e-42  155.6   0.0   1   1   2.1e-45   1.7e-42  155.1   0.0    15   215    28   228    23   235 0.91 # 359110 # 360381 # -1 # ID=48296_307;partial=00;start_type=ATG;rbs_motif=AGGAG;rbs_spacer=5-10bp;gc_cont=0.645
NZ_LPNE01000011.1|GCF_001536885.1_31      -            424 benzo_1_2_benA       TIGR03229    433   1.1e-42  155.6   0.0   1   1   2.1e-45   1.7e-42  155.1   0.0    15   215    28   228    23   235 0.91 # 33604 # 34875 # -1 # ID=98757_31;partial=00;start_type=ATG;rbs_motif=AGGAG;rbs_spacer=5-10bp;gc_cont=0.649
NZ_MEAR01000009.1|GCF_001882595.1_7       -            424 benzo_1_2_benA       TIGR03229    433   1.1e-42  155.6   0.0   1   1   2.1e-45   1.7e-42  155.1   0.0    15   215    28   228    23   235 0.91 # 4356 # 5627 # -1 # ID=423234_7;partial=00;start_type=ATG;rbs_motif=AGGAG;rbs_spacer=5-10bp;gc_cont=0.644
NZ_MEAS01000011.1|GCF_001901485.1_55      -            424 benzo_1_2_benA       TIGR03229    433   1.1e-42  155.6   0.0   1   1   2.1e-45   1.7e-42  155.1   0.0    15   215    28   228    23   235 0.91 # 70867 # 72138 # 1 # ID=87426_55;partial=00;start_type=ATG;rbs_motif=AGGAG;rbs_spacer=5-10bp;gc_cont=0.645
NZ_MEAT01000001.1|GCF_001901505.1_568     -            424 benzo_1_2_benA       TIGR03229    433   1.1e-42  155.6   0.0   1   1   2.1e-45   1.7e-42  155.1   0.0    15   215    28   228    23   235 0.91 # 648659 # 649930 # -1 # ID=470239_568;partial=00;start_type=ATG;rbs_motif=AGGAG;rbs_spacer=5-10bp;gc_cont=0.645
NZ_MEAU01000023.1|GCF_001882395.1_171     -            424 benzo_1_2_benA       TIGR03229    433   1.1e-42  155.6   0.0   1   1   2.1e-45   1.7e-42  155.1   0.0    15   215    28   228    23   235 0.91 # 183959 # 185230 # -1 # ID=18527_171;partial=00;start_type=ATG;rbs_motif=AGGAG;rbs_spacer=5-10bp;gc_cont=0.647
NZ_MEAY01000033.1|GCF_001882425.1_15      -            424 benzo_1_2_benA       TIGR03229    433   1.1e-42  155.6   0.0   1   1   2.1e-45   1.7e-42  155.1   0.0    15   215    28   228    23   235 0.91 # 19326 # 20597 # 1 # ID=185883_15;partial=00;start_type=ATG;rbs_motif=AGGAG;rbs_spacer=5-10bp;gc_cont=0.645
NZ_MEBB01000520.1|GCF_001882755.1_9       -            424 benzo_1_2_benA       TIGR03229    433   1.1e-42  155.6   0.0   1   1   2.1e-45   1.7e-42  155.1   0.0    15   215    28   228    23   235 0.91 # 7181 # 8452 # 1 # ID=483604_9;partial=00;start_type=ATG;rbs_motif=AGGAG;rbs_spacer=5-10bp;gc_cont=0.644
NZ_MEBC01000034.1|GCF_001882435.1_7       -            424 benzo_1_2_benA       TIGR03229    433   1.1e-42  155.6   0.0   1   1   2.1e-45   1.7e-42  155.1   0.0    15   215    28   228    23   235 0.91 # 4818 # 6089 # 1 # ID=445718_7;partial=00;start_type=ATG;rbs_motif=AGGAG;rbs_spacer=5-10bp;gc_cont=0.644
NZ_MEBG01000009.1|GCF_001882515.1_58      -            424 benzo_1_2_benA       TIGR03229    433   1.1e-42  155.6   0.0   1   1   2.1e-45   1.7e-42  155.1   0.0    15   215    28   228    23   235 0.91 # 76070 # 77341 # 1 # ID=128162_58;partial=00;start_type=ATG;rbs_motif=AGGAG;rbs_spacer=5-10bp;gc_cont=0.645
NZ_MEBH01000001.1|GCF_001882795.1_194     -            424 benzo_1_2_benA       TIGR03229    433   1.1e-42  155.6   0.0   1   1   2.1e-45   1.7e-42  155.1   0.0    15   215    28   228    23   235 0.91 # 235678 # 236949 # 1 # ID=46960_194;partial=00;start_type=ATG;rbs_motif=AGGAG;rbs_spacer=5-10bp;gc_cont=0.645
NZ_MEBI01000002.1|GCF_001882545.1_55      -            424 benzo_1_2_benA       TIGR03229    433   1.1e-42  155.6   0.0   1   1   2.1e-45   1.7e-42  155.1   0.0    15   215    28   228    23   235 0.91 # 70264 # 71535 # 1 # ID=23983_55;partial=00;start_type=ATG;rbs_motif=AGGAG;rbs_spacer=5-10bp;gc_cont=0.645
NZ_MEBJ01000004.1|GCF_001882825.1_190     -            424 benzo_1_2_benA       TIGR03229    433   1.1e-42  155.6   0.0   1   1   2.1e-45   1.7e-42  155.1   0.0    15   215    28   228    23   235 0.91 # 235424 # 236695 # 1 # ID=299129_190;partial=00;start_type=ATG;rbs_motif=AGGAG;rbs_spacer=5-10bp;gc_cont=0.645
NZ_MEBK01000009.1|GCF_001882845.1_118     -            424 benzo_1_2_benA       TIGR03229    433   1.1e-42  155.6   0.0   1   1   2.1e-45   1.7e-42  155.1   0.0    15   215    28   228    23   235 0.91 # 139205 # 140476 # 1 # ID=196273_118;partial=00;start_type=ATG;rbs_motif=AGGAG;rbs_spacer=5-10bp;gc_cont=0.645
NZ_MEBO01000053.1|GCF_001882875.1_171     -            424 benzo_1_2_benA       TIGR03229    433   1.1e-42  155.6   0.0   1   1   2.1e-45   1.7e-42  155.1   0.0    15   215    28   228    23   235 0.91 # 201844 # 203115 # 1 # ID=160564_171;partial=00;start_type=ATG;rbs_motif=AGGAG;rbs_spacer=5-10bp;gc_cont=0.644
NZ_MECN01000023.1|GCF_001722235.1_90      -            424 benzo_1_2_benA       TIGR03229    433   1.1e-42  155.6   0.0   1   1   2.1e-45   1.7e-42  155.1   0.0    15   215    28   228    23   235 0.91 # 94234 # 95505 # -1 # ID=424874_90;partial=00;start_type=ATG;rbs_motif=AGGAG;rbs_spacer=5-10bp;gc_cont=0.646
NZ_MECO01000026.1|GCF_001722225.1_243     -            424 benzo_1_2_benA       TIGR03229    433   1.1e-42  155.6   0.0   1   1   2.1e-45   1.7e-42  155.1   0.0    15   215    28   228    23   235 0.91 # 296480 # 297751 # 1 # ID=125542_243;partial=00;start_type=ATG;rbs_motif=AGGAG;rbs_spacer=5-10bp;gc_cont=0.645
NZ_MECP01000067.1|GCF_001722245.1_337     -            424 benzo_1_2_benA       TIGR03229    433   1.1e-42  155.6   0.0   1   1   2.1e-45   1.7e-42  155.1   0.0    15   215    28   228    23   235 0.91 # 374337 # 375608 # -1 # ID=239785_337;partial=00;start_type=ATG;rbs_motif=AGGAG;rbs_spacer=5-10bp;gc_cont=0.645
NZ_LPFD01000048.1|GCF_001529705.1_7       -            424 benzo_1_2_benA       TIGR03229    433   1.1e-42  155.6   0.0   1   1   2.1e-45   1.7e-42  155.1   0.0    15   215    28   228    23   235 0.91 # 5882 # 7153 # 1 # ID=234438_7;partial=00;start_type=ATG;rbs_motif=AGGAG;rbs_spacer=5-10bp;gc_cont=0.644
NZ_LOVR01000002.1|GCF_001523505.1_57      -            424 benzo_1_2_benA       TIGR03229    433   1.1e-42  155.6   0.0   1   1   2.1e-45   1.7e-42  155.1   0.0    15   215    28   228    23   235 0.91 # 72743 # 74014 # 1 # ID=301903_57;partial=00;start_type=ATG;rbs_motif=AGGAG;rbs_spacer=5-10bp;gc_cont=0.645
NZ_MEAZ01000333.1|GCF_001882705.1_12      -            424 benzo_1_2_benA       TIGR03229    433   1.1e-42  155.6   0.0   1   1   2.1e-45   1.7e-42  155.1   0.0    15   215    28   228    23   235 0.91 # 14706 # 15977 # 1 # ID=275569_12;partial=00;start_type=ATG;rbs_motif=AGGAG;rbs_spacer=5-10bp;gc_cont=0.645
NZ_LPNB01000054.1|GCF_001534445.1_216     -            424 benzo_1_2_benA       TIGR03229    433   1.1e-42  155.6   0.0   1   1   2.1e-45   1.7e-42  155.1   0.0    15   215    28   228    23   235 0.91 # 244220 # 245491 # -1 # ID=272605_216;partial=00;start_type=ATG;rbs_motif=AGGAG;rbs_spacer=5-10bp;gc_cont=0.645
NZ_MEAX01000005.1|GCF_001882635.1_56      -            424 benzo_1_2_benA       TIGR03229    433   1.1e-42  155.6   0.0   1   1   2.1e-45   1.7e-42  155.1   0.0    15   215    28   228    23   235 0.90 # 69909 # 71180 # 1 # ID=197932_56;partial=00;start_type=ATG;rbs_motif=AGGAG;rbs_spacer=5-10bp;gc_cont=0.646
NZ_LPDO01000096.1|GCF_001528875.1_23      -            424 benzo_1_2_benA       TIGR03229    433   1.1e-42  155.6   0.0   1   1   2.1e-45   1.7e-42  155.1   0.0    15   215    28   228    23   235 0.91 # 24953 # 26224 # -1 # ID=77641_23;partial=00;start_type=ATG;rbs_motif=AGGAG;rbs_spacer=5-10bp;gc_cont=0.648
NZ_LPEP01000010.1|GCF_001530335.1_288     -            424 benzo_1_2_benA       TIGR03229    433   1.1e-42  155.6   0.0   1   1   2.1e-45   1.7e-42  155.1   0.0    15   215    28   228    23   235 0.91 # 315433 # 316704 # -1 # ID=79614_288;partial=00;start_type=ATG;rbs_motif=AGGAG;rbs_spacer=5-10bp;gc_cont=0.646
NZ_LPJF01000015.1|GCF_001533365.1_158     -            424 benzo_1_2_benA       TIGR03229    433   1.1e-42  155.6   0.0   1   1   2.1e-45   1.7e-42  155.1   0.0    15   215    28   228    23   235 0.91 # 191715 # 192986 # 1 # ID=152424_158;partial=00;start_type=ATG;rbs_motif=AGGAG;rbs_spacer=5-10bp;gc_cont=0.645
NZ_LPBH01000009.1|GCF_001527015.1_340     -            424 benzo_1_2_benA       TIGR03229    433   1.1e-42  155.6   0.0   1   1   2.1e-45   1.7e-42  155.1   0.0    15   215    28   228    23   235 0.91 # 377596 # 378867 # -1 # ID=39612_340;partial=00;start_type=ATG;rbs_motif=AGGAG;rbs_spacer=5-10bp;gc_cont=0.645
NZ_LPCJ01000094.1|GCF_001528445.1_28      -            424 benzo_1_2_benA       TIGR03229    433   1.1e-42  155.6   0.0   1   1   2.1e-45   1.7e-42  155.1   0.0    15   215    28   228    23   235 0.91 # 32191 # 33462 # -1 # ID=66917_28;partial=00;start_type=ATG;rbs_motif=AGGAG;rbs_spacer=5-10bp;gc_cont=0.645
NZ_LPIP01000072.1|GCF_001532465.1_216     -            424 benzo_1_2_benA       TIGR03229    433   1.1e-42  155.6   0.0   1   1   2.1e-45   1.7e-42  155.1   0.0    15   215    28   228    23   235 0.91 # 243499 # 244770 # -1 # ID=199235_216;partial=00;start_type=ATG;rbs_motif=AGGAG;rbs_spacer=5-10bp;gc_cont=0.645
NZ_LOVK01000046.1|GCF_001525715.1_194     -            424 benzo_1_2_benA       TIGR03229    433   1.2e-42  155.6   0.0   1   1   2.1e-45   1.7e-42  155.1   0.0    15   215    28   228    23   235 0.91 # 214793 # 216064 # -1 # ID=185789_194;partial=00;start_type=ATG;rbs_motif=AGGAG;rbs_spacer=5-10bp;gc_cont=0.646
NZ_LPAB01000101.1|GCF_001527845.1_78      -            424 benzo_1_2_benA       TIGR03229    433   1.2e-42  155.6   0.0   1   1   2.1e-45   1.7e-42  155.1   0.0    15   215    28   228    23   235 0.91 # 83014 # 84285 # -1 # ID=221149_78;partial=00;start_type=ATG;rbs_motif=AGGAG;rbs_spacer=5-10bp;gc_cont=0.647
NZ_LOZL01000099.1|GCF_001527505.1_225     -            424 benzo_1_2_benA       TIGR03229    433   1.2e-42  155.6   0.1   1   1   2.2e-45   1.8e-42  155.0   0.1    15   215    28   228    23   235 0.90 # 230065 # 231336 # -1 # ID=51739_225;partial=00;start_type=ATG;rbs_motif=AGGAG;rbs_spacer=5-10bp;gc_cont=0.646
NZ_LPFY01000059.1|GCF_001530355.1_41      -            424 benzo_1_2_benA       TIGR03229    433   1.2e-42  155.6   0.1   1   1   2.2e-45   1.8e-42  155.0   0.1    15   215    28   228    23   235 0.90 # 45946 # 47217 # 1 # ID=27975_41;partial=00;start_type=ATG;rbs_motif=AGGAG;rbs_spacer=5-10bp;gc_cont=0.645
NZ_LPAG01000068.1|GCF_001527905.1_299     -            424 benzo_1_2_benA       TIGR03229    433   1.2e-42  155.6   0.1   1   1   2.2e-45   1.8e-42  155.0   0.1    15   215    28   228    23   235 0.90 # 326199 # 327470 # -1 # ID=283772_299;partial=00;start_type=ATG;rbs_motif=AGGAG;rbs_spacer=5-10bp;gc_cont=0.645
NZ_LPAJ01000028.1|GCF_001527955.1_182     -            424 benzo_1_2_benA       TIGR03229    433   1.2e-42  155.6   0.1   1   1   2.2e-45   1.8e-42  155.0   0.1    15   215    28   228    23   235 0.90 # 197824 # 199095 # -1 # ID=223452_182;partial=00;start_type=ATG;rbs_motif=AGGAG;rbs_spacer=5-10bp;gc_cont=0.644
NZ_LPGB01000078.1|GCF_001530465.1_250     -            424 benzo_1_2_benA       TIGR03229    433   1.2e-42  155.6   0.1   1   1   2.2e-45   1.8e-42  155.0   0.1    15   215    28   228    23   235 0.90 # 279149 # 280420 # -1 # ID=340109_250;partial=00;start_type=ATG;rbs_motif=AGGAG;rbs_spacer=5-10bp;gc_cont=0.644
NZ_LPHS01000044.1|GCF_001531715.1_29      -            424 benzo_1_2_benA       TIGR03229    433   1.2e-42  155.6   0.1   1   1   2.2e-45   1.8e-42  155.0   0.1    15   215    28   228    23   235 0.90 # 32937 # 34208 # -1 # ID=332562_29;partial=00;start_type=ATG;rbs_motif=AGGAG;rbs_spacer=5-10bp;gc_cont=0.644
NZ_CP013422.1|GCF_001718695.1_386         -            424 benzo_1_2_benA       TIGR03229    433   1.2e-42  155.5   0.1   1   1   2.1e-45   1.8e-42  155.0   0.1    15   215    28   228    23   235 0.91 # 449710 # 450981 # 1 # ID=465845_386;partial=00;start_type=ATG;rbs_motif=AGGAG;rbs_spacer=5-10bp;gc_cont=0.645
NZ_LPLU01000048.1|GCF_001533725.1_13      -            424 benzo_1_2_benA       TIGR03229    433   1.2e-42  155.5   0.1   1   1   2.1e-45   1.8e-42  155.0   0.1    15   215    28   228    23   235 0.91 # 15256 # 16527 # 1 # ID=189328_13;partial=00;start_type=ATG;rbs_motif=AGGAG;rbs_spacer=5-10bp;gc_cont=0.645
NZ_LPEF01000058.1|GCF_001529155.1_57      -            424 benzo_1_2_benA       TIGR03229    433   1.4e-42  155.4   0.0   1   1   2.4e-45     2e-42  154.8   0.0    15   215    28   228    23   236 0.91 # 73241 # 74512 # 1 # ID=406080_57;partial=00;start_type=ATG;rbs_motif=AGGAG;rbs_spacer=5-10bp;gc_cont=0.646
NZ_CP013444.1|GCF_001718835.1_662         -            424 benzo_1_2_benA       TIGR03229    433   1.4e-42  155.3   0.0   1   1   2.5e-45   2.1e-42  154.8   0.0    15   215    28   228    21   235 0.90 # 770152 # 771423 # 1 # ID=474156_662;partial=00;start_type=ATG;rbs_motif=AGGAG;rbs_spacer=5-10bp;gc_cont=0.638
NZ_LOXZ01000006.1|GCF_001524665.1_217     -            424 benzo_1_2_benA       TIGR03229    433   1.4e-42  155.3   0.0   1   1   2.5e-45   2.1e-42  154.8   0.0    15   215    28   228    21   235 0.90 # 244044 # 245315 # -1 # ID=401309_217;partial=00;start_type=ATG;rbs_motif=AGGAG;rbs_spacer=5-10bp;gc_cont=0.638
NZ_LOYH01000092.1|GCF_001526205.1_214     -            424 benzo_1_2_benA       TIGR03229    433   1.4e-42  155.3   0.0   1   1   2.5e-45   2.1e-42  154.8   0.0    15   215    28   228    21   235 0.90 # 241559 # 242830 # -1 # ID=86024_214;partial=00;start_type=ATG;rbs_motif=AGGAG;rbs_spacer=5-10bp;gc_cont=0.638
NZ_LOYK01000037.1|GCF_001526255.1_214     -            424 benzo_1_2_benA       TIGR03229    433   1.4e-42  155.3   0.0   1   1   2.5e-45   2.1e-42  154.8   0.0    15   215    28   228    21   235 0.90 # 242041 # 243312 # -1 # ID=281372_214;partial=00;start_type=ATG;rbs_motif=AGGAG;rbs_spacer=5-10bp;gc_cont=0.639
NZ_LOYU01000083.1|GCF_001526445.1_91      -            424 benzo_1_2_benA       TIGR03229    433   1.4e-42  155.3   0.0   1   1   2.5e-45   2.1e-42  154.8   0.0    15   215    28   228    21   235 0.90 # 96066 # 97337 # -1 # ID=83695_91;partial=00;start_type=ATG;rbs_motif=AGGAG;rbs_spacer=5-10bp;gc_cont=0.637
NZ_QTQI01000001.1|GCF_003853705.1_25      -            424 benzo_1_2_benA       TIGR03229    433   1.4e-42  155.3   0.0   1   1   3.5e-45   2.9e-42  154.3   0.1    15   215    28   228    23   235 0.90 # 24068 # 25339 # 1 # ID=310952_25;partial=00;start_type=ATG;rbs_motif=AGGAG;rbs_spacer=5-10bp;gc_cont=0.638
NZ_LPMU01000044.1|GCF_001534535.1_102     -            424 benzo_1_2_benA       TIGR03229    433   1.4e-42  155.3   0.1   1   1   2.5e-45   2.1e-42  154.8   0.1    15   215    28   228    23   235 0.90 # 112898 # 114169 # 1 # ID=25869_102;partial=00;start_type=ATG;rbs_motif=AGGAG;rbs_spacer=5-10bp;gc_cont=0.636
NZ_LOWY01000008.1|GCF_001524185.1_136     -            424 benzo_1_2_benA       TIGR03229    433   1.5e-42  155.3   0.1   1   1   2.6e-45   2.2e-42  154.7   0.1    15   215    28   228    23   235 0.90 # 161049 # 162320 # -1 # ID=80710_136;partial=00;start_type=ATG;rbs_motif=AGGAG;rbs_spacer=5-10bp;gc_cont=0.639
NZ_CP011504.1|GCF_001028665.1_274         -            424 benzo_1_2_benA       TIGR03229    433   1.6e-42  155.2   0.1   1   1   2.8e-45   2.3e-42  154.6   0.1    15   215    28   228    23   235 0.90 # 311524 # 312795 # -1 # ID=71657_274;partial=00;start_type=ATG;rbs_motif=AGGAG;rbs_spacer=5-10bp;gc_cont=0.636
NZ_DF978418.1|GCF_001685505.1_1689        -            424 benzo_1_2_benA       TIGR03229    433   1.6e-42  155.2   0.1   1   1   2.8e-45   2.3e-42  154.6   0.1    15   215    28   228    23   235 0.90 # 1972263 # 1973534 # -1 # ID=361007_1689;partial=00;start_type=ATG;rbs_motif=AGGAG;rbs_spacer=5-10bp;gc_cont=0.636
NZ_LOVU01000117.1|GCF_001523855.1_61      -            424 benzo_1_2_benA       TIGR03229    433   1.6e-42  155.2   0.0   1   1   2.8e-45   2.3e-42  154.6   0.0    15   215    28   228    23   236 0.91 # 78389 # 79660 # 1 # ID=219130_61;partial=00;start_type=ATG;rbs_motif=AGGAG;rbs_spacer=5-10bp;gc_cont=0.642
NZ_BBQM01000030.1|GCF_000876015.1_44      -            459 benzo_1_2_benA       TIGR03229    433   1.6e-42  155.1   0.1   1   1   8.3e-45   6.8e-42  153.1   0.1    19   211    39   235    27   240 0.91 # 45503 # 46879 # -1 # ID=288553_44;partial=00;start_type=ATG;rbs_motif=AGGAG;rbs_spacer=5-10bp;gc_cont=0.611
NZ_CP024903.1|GCF_003330765.1_2074        -            424 benzo_1_2_benA       TIGR03229    433   1.6e-42  155.1   0.1   1   1   2.8e-45   2.3e-42  154.6   0.1    15   215    28   228    23   235 0.90 # 2377136 # 2378407 # -1 # ID=8805_2074;partial=00;start_type=ATG;rbs_motif=AGGAG;rbs_spacer=5-10bp;gc_cont=0.633
NZ_LPES01000053.1|GCF_001530785.1_309     -            424 benzo_1_2_benA       TIGR03229    433   1.7e-42  155.1   0.1   1   1     3e-45   2.5e-42  154.5   0.1    15   215    28   228    23   235 0.90 # 358880 # 360151 # -1 # ID=314058_309;partial=00;start_type=ATG;rbs_motif=AGGAG;rbs_spacer=5-10bp;gc_cont=0.638
NZ_LPET01000032.1|GCF_001530005.1_309     -            424 benzo_1_2_benA       TIGR03229    433   1.7e-42  155.1   0.1   1   1     3e-45   2.5e-42  154.5   0.1    15   215    28   228    23   235 0.90 # 358880 # 360151 # -1 # ID=408713_309;partial=00;start_type=ATG;rbs_motif=AGGAG;rbs_spacer=5-10bp;gc_cont=0.638
NZ_LPEU01000018.1|GCF_001530805.1_309     -            424 benzo_1_2_benA       TIGR03229    433   1.7e-42  155.1   0.1   1   1     3e-45   2.5e-42  154.5   0.1    15   215    28   228    23   235 0.90 # 358880 # 360151 # -1 # ID=475044_309;partial=00;start_type=ATG;rbs_motif=AGGAG;rbs_spacer=5-10bp;gc_cont=0.638
NZ_LPEV01000022.1|GCF_001530055.1_123     -            424 benzo_1_2_benA       TIGR03229    433   1.7e-42  155.1   0.1   1   1     3e-45   2.5e-42  154.5   0.1    15   215    28   228    23   235 0.90 # 122440 # 123711 # 1 # ID=29625_123;partial=00;start_type=ATG;rbs_motif=AGGAG;rbs_spacer=5-10bp;gc_cont=0.637
NZ_LPEW01000044.1|GCF_001530045.1_181     -            424 benzo_1_2_benA       TIGR03229    433   1.7e-42  155.1   0.1   1   1     3e-45   2.5e-42  154.5   0.1    15   215    28   228    23   235 0.90 # 208060 # 209331 # -1 # ID=282775_181;partial=00;start_type=ATG;rbs_motif=AGGAG;rbs_spacer=5-10bp;gc_cont=0.638
NZ_LPEX01000010.1|GCF_001530085.1_181     -            424 benzo_1_2_benA       TIGR03229    433   1.7e-42  155.1   0.1   1   1     3e-45   2.5e-42  154.5   0.1    15   215    28   228    23   235 0.90 # 208060 # 209331 # -1 # ID=100232_181;partial=00;start_type=ATG;rbs_motif=AGGAG;rbs_spacer=5-10bp;gc_cont=0.638
NZ_LPEY01000008.1|GCF_001530105.1_309     -            424 benzo_1_2_benA       TIGR03229    433   1.7e-42  155.1   0.1   1   1     3e-45   2.5e-42  154.5   0.1    15   215    28   228    23   235 0.90 # 358880 # 360151 # -1 # ID=380487_309;partial=00;start_type=ATG;rbs_motif=AGGAG;rbs_spacer=5-10bp;gc_cont=0.638
NZ_LPEZ01000047.1|GCF_001530135.1_123     -            424 benzo_1_2_benA       TIGR03229    433   1.7e-42  155.1   0.1   1   1     3e-45   2.5e-42  154.5   0.1    15   215    28   228    23   235 0.90 # 122441 # 123712 # 1 # ID=502661_123;partial=00;start_type=ATG;rbs_motif=AGGAG;rbs_spacer=5-10bp;gc_cont=0.637
NZ_LPFF01000066.1|GCF_001529825.1_123     -            424 benzo_1_2_benA       TIGR03229    433   1.7e-42  155.1   0.1   1   1     3e-45   2.5e-42  154.5   0.1    15   215    28   228    23   235 0.90 # 122441 # 123712 # 1 # ID=8328_123;partial=00;start_type=ATG;rbs_motif=AGGAG;rbs_spacer=5-10bp;gc_cont=0.637
NZ_LPFG01000033.1|GCF_001529685.1_309     -            424 benzo_1_2_benA       TIGR03229    433   1.7e-42  155.1   0.1   1   1     3e-45   2.5e-42  154.5   0.1    15   215    28   228    23   235 0.90 # 358880 # 360151 # -1 # ID=37638_309;partial=00;start_type=ATG;rbs_motif=AGGAG;rbs_spacer=5-10bp;gc_cont=0.638
NZ_CP017239.1|GCF_002007585.1_715         -            424 benzo_1_2_benA       TIGR03229    433   1.7e-42  155.0   0.1   1   1   3.1e-45   2.6e-42  154.5   0.1    15   215    28   228    23   235 0.90 # 788524 # 789795 # 1 # ID=511534_715;partial=00;start_type=ATG;rbs_motif=AGGAG;rbs_spacer=5-10bp;gc_cont=0.636
NZ_CP013383.1|GCF_001523915.2_1865        -            430 benzo_1_2_benA       TIGR03229    433   1.8e-42  155.0   0.1   1   1   3.2e-45   2.6e-42  154.4   0.1    15   215    28   228    23   235 0.90 # 2116910 # 2118199 # -1 # ID=349220_1865;partial=00;start_type=ATG;rbs_motif=AGGAG;rbs_spacer=5-10bp;gc_cont=0.638
NZ_LOVX01000057.1|GCF_001523915.1_303     -            430 benzo_1_2_benA       TIGR03229    433   1.8e-42  155.0   0.1   1   1   3.2e-45   2.6e-42  154.4   0.1    15   215    28   228    23   235 0.90 # 338200 # 339489 # 1 # ID=172530_303;partial=00;start_type=ATG;rbs_motif=AGGAG;rbs_spacer=5-10bp;gc_cont=0.637
NZ_PVFJ01000048.1|GCF_002980755.1_72      -            424 benzo_1_2_benA       TIGR03229    433   1.8e-42  154.9   0.1   1   1   3.3e-45   2.7e-42  154.4   0.1    15   215    28   228    23   235 0.90 # 84446 # 85717 # 1 # ID=469906_72;partial=00;start_type=ATG;rbs_motif=AGGAG;rbs_spacer=5-10bp;gc_cont=0.631
NC_010552.1|GCF_000019925.1_558           -            430 benzo_1_2_benA       TIGR03229    433   1.9e-42  154.9   0.1   1   1   3.4e-45   2.8e-42  154.3   0.1    15   215    28   228    23   235 0.90 # 623113 # 624402 # 1 # ID=257017_558;partial=00;start_type=ATG;rbs_motif=AGGAG;rbs_spacer=5-10bp;gc_cont=0.631
NZ_VCBU01000002.1|GCF_005937855.1_2383    -            430 benzo_1_2_benA       TIGR03229    433   1.9e-42  154.9   0.1   1   1   3.4e-45   2.8e-42  154.3   0.1    15   215    28   228    23   235 0.90 # 2724223 # 2725512 # 1 # ID=361125_2383;partial=00;start_type=ATG;rbs_motif=AGGAG;rbs_spacer=5-10bp;gc_cont=0.632
NZ_OCSR01000001.1|GCF_900230185.1_4318    -            464 benzo_1_2_benA       TIGR03229    433   1.9e-42  154.9   0.1   1   1   2.2e-44   1.8e-41  151.6   0.2    19   215    29   224    20   242 0.94 # 4931676 # 4933067 # 1 # ID=188489_4318;partial=00;start_type=ATG;rbs_motif=AGGAG;rbs_spacer=5-10bp;gc_cont=0.616
NZ_FCOC01000035.1|GCF_001544455.1_13      -            423 benzo_1_2_benA       TIGR03229    433   1.9e-42  154.9   0.1   1   1   3.2e-45   2.7e-42  154.4   0.1    15   215    27   227    23   235 0.91 # 15423 # 16691 # 1 # ID=361640_13;partial=00;start_type=GTG;rbs_motif=AGGAG;rbs_spacer=5-10bp;gc_cont=0.593
NZ_FCOC02000035.1|GCF_001544455.2_13      -            423 benzo_1_2_benA       TIGR03229    433   1.9e-42  154.9   0.1   1   1   3.2e-45   2.7e-42  154.4   0.1    15   215    27   227    23   235 0.91 # 15423 # 16691 # 1 # ID=105426_13;partial=00;start_type=GTG;rbs_motif=AGGAG;rbs_spacer=5-10bp;gc_cont=0.593
NZ_AXBU01000001.1|GCF_000496715.1_136     -            467 benzo_1_2_benA       TIGR03229    433     2e-42  154.8   0.0   1   1   5.2e-44   4.3e-41  150.4   0.1    20   215    30   224    22   236 0.95 # 156639 # 158039 # -1 # ID=176977_136;partial=00;start_type=ATG;rbs_motif=AGGAG;rbs_spacer=5-10bp;gc_cont=0.608
NZ_CP037901.1|GCF_003260185.2_47          -            467 benzo_1_2_benA       TIGR03229    433     2e-42  154.8   0.0   1   1   5.2e-44   4.3e-41  150.4   0.1    20   215    30   224    22   236 0.95 # 57306 # 58706 # 1 # ID=472271_47;partial=00;start_type=ATG;rbs_motif=AGGAG;rbs_spacer=5-10bp;gc_cont=0.608
NZ_JWMB01000064.1|GCF_000812445.1_25      -            467 benzo_1_2_benA       TIGR03229    433     2e-42  154.8   0.0   1   1   5.2e-44   4.3e-41  150.4   0.1    20   215    30   224    22   236 0.95 # 26140 # 27540 # -1 # ID=286815_25;partial=00;start_type=ATG;rbs_motif=AGGAG;rbs_spacer=5-10bp;gc_cont=0.608
NZ_QDFJ01000032.1|GCF_003260185.1_39      -            467 benzo_1_2_benA       TIGR03229    433     2e-42  154.8   0.0   1   1   5.2e-44   4.3e-41  150.4   0.1    20   215    30   224    22   236 0.95 # 46249 # 47649 # 1 # ID=411808_39;partial=00;start_type=ATG;rbs_motif=AGGAG;rbs_spacer=5-10bp;gc_cont=0.608
NZ_LPJR01000071.1|GCF_001532035.1_86      -            424 benzo_1_2_benA       TIGR03229    433   2.1e-42  154.8   0.0   1   1   3.8e-45   3.1e-42  154.2   0.0    15   215    28   228    24   235 0.90 # 92279 # 93550 # 1 # ID=252468_86;partial=00;start_type=ATG;rbs_motif=AGGAG;rbs_spacer=5-10bp;gc_cont=0.640
NZ_AEXE01000195.1|GCF_000191945.1_3       -            424 benzo_1_2_benA       TIGR03229    433   2.1e-42  154.8   0.0   1   1   3.8e-45   3.1e-42  154.2   0.0    15   215    28   228    24   235 0.90 # 1639 # 2910 # 1 # ID=214624_3;partial=00;start_type=ATG;rbs_motif=AGGAG;rbs_spacer=5-10bp;gc_cont=0.649
NZ_CP007784.1|GCF_000755725.1_984         -            424 benzo_1_2_benA       TIGR03229    433   2.1e-42  154.8   0.0   1   1   3.8e-45   3.1e-42  154.2   0.0    15   215    28   228    24   235 0.90 # 1143825 # 1145096 # -1 # ID=455038_984;partial=00;start_type=ATG;rbs_motif=AGGAG;rbs_spacer=5-10bp;gc_cont=0.649
NZ_CP013377.1|GCF_001718415.1_2030        -            424 benzo_1_2_benA       TIGR03229    433   2.1e-42  154.8   0.0   1   1   3.8e-45   3.1e-42  154.2   0.0    15   215    28   228    24   235 0.90 # 2339863 # 2341134 # -1 # ID=52344_2030;partial=00;start_type=ATG;rbs_motif=AGGAG;rbs_spacer=5-10bp;gc_cont=0.649
NZ_LPJO01000022.1|GCF_001532085.1_139     -            424 benzo_1_2_benA       TIGR03229    433   2.1e-42  154.8   0.0   1   1   3.8e-45   3.1e-42  154.2   0.0    15   215    28   228    24   235 0.90 # 149282 # 150553 # -1 # ID=369038_139;partial=00;start_type=ATG;rbs_motif=AGGAG;rbs_spacer=5-10bp;gc_cont=0.649
NZ_CP007212.1|GCF_001411805.1_1290        -            458 benzo_1_2_benA       TIGR03229    433   2.1e-42  154.8   0.0   1   1   3.6e-45     3e-42  154.3   0.0    16   215    30   228    24   234 0.96 # 1491142 # 1492515 # 1 # ID=436004_1290;partial=00;start_type=ATG;rbs_motif=None;rbs_spacer=None;gc_cont=0.582
NZ_UZVS01000001.1|GCF_900631635.1_2305    -            458 benzo_1_2_benA       TIGR03229    433   2.1e-42  154.8   0.0   1   1   3.6e-45     3e-42  154.3   0.0    16   215    30   228    24   234 0.96 # 2879969 # 2881342 # -1 # ID=11891_2305;partial=00;start_type=ATG;rbs_motif=None;rbs_spacer=None;gc_cont=0.582
NZ_JPGL01000017.1|GCF_000732615.1_15      -            424 benzo_1_2_benA       TIGR03229    433   2.1e-42  154.8   0.1   1   1   3.8e-45   3.2e-42  154.2   0.1    15   215    28   228    23   235 0.91 # 14791 # 16062 # -1 # ID=23712_15;partial=00;start_type=ATG;rbs_motif=AGGAG;rbs_spacer=5-10bp;gc_cont=0.646
NZ_JPGM01000027.1|GCF_000731655.1_15      -            424 benzo_1_2_benA       TIGR03229    433   2.1e-42  154.8   0.1   1   1   3.8e-45   3.2e-42  154.2   0.1    15   215    28   228    23   235 0.91 # 14833 # 16104 # -1 # ID=160371_15;partial=00;start_type=ATG;rbs_motif=AGGAG;rbs_spacer=5-10bp;gc_cont=0.645
NZ_LOVM01000033.1|GCF_001523445.1_218     -            424 benzo_1_2_benA       TIGR03229    433   2.1e-42  154.7   0.1   1   1   3.8e-45   3.1e-42  154.2   0.1    15   215    28   228    23   235 0.90 # 246770 # 248041 # -1 # ID=13326_218;partial=00;start_type=ATG;rbs_motif=AGGAG;rbs_spacer=5-10bp;gc_cont=0.637
NZ_LPDI01000085.1|GCF_001528895.1_228     -            424 benzo_1_2_benA       TIGR03229    433   2.1e-42  154.7   0.1   1   1   3.8e-45   3.1e-42  154.2   0.1    15   215    28   228    23   235 0.90 # 255634 # 256905 # -1 # ID=70931_228;partial=00;start_type=ATG;rbs_motif=AGGAG;rbs_spacer=5-10bp;gc_cont=0.638
NZ_CP013372.1|GCF_001522585.2_645         -            424 benzo_1_2_benA       TIGR03229    433   2.1e-42  154.7   0.1   1   1   3.8e-45   3.1e-42  154.2   0.1    15   215    28   228    23   235 0.90 # 721783 # 723054 # 1 # ID=454745_645;partial=00;start_type=ATG;rbs_motif=AGGAG;rbs_spacer=5-10bp;gc_cont=0.638
NZ_KN150853.1|GCF_000756845.1_1455        -            424 benzo_1_2_benA       TIGR03229    433   2.1e-42  154.7   0.1   1   1   3.8e-45   3.1e-42  154.2   0.1    15   215    28   228    23   235 0.90 # 1686517 # 1687788 # -1 # ID=197993_1455;partial=00;start_type=ATG;rbs_motif=AGGAG;rbs_spacer=5-10bp;gc_cont=0.639
NZ_LOTR01000047.1|GCF_001522585.1_1018    -            424 benzo_1_2_benA       TIGR03229    433   2.1e-42  154.7   0.1   1   1   3.8e-45   3.1e-42  154.2   0.1    15   215    28   228    23   235 0.90 # 1144090 # 1145361 # -1 # ID=395385_1018;partial=00;start_type=ATG;rbs_motif=AGGAG;rbs_spacer=5-10bp;gc_cont=0.638
NZ_LPJG01000030.1|GCF_001532755.1_963     -            424 benzo_1_2_benA       TIGR03229    433   2.1e-42  154.7   0.1   1   1   3.8e-45   3.1e-42  154.2   0.1    15   215    28   228    23   235 0.90 # 1111603 # 1112874 # -1 # ID=314763_963;partial=00;start_type=ATG;rbs_motif=AGGAG;rbs_spacer=5-10bp;gc_cont=0.639
NZ_LPIS01000030.1|GCF_001532525.1_300     -            424 benzo_1_2_benA       TIGR03229    433   2.3e-42  154.7   0.1   1   1   4.1e-45   3.4e-42  154.1   0.1    15   215    28   228    23   235 0.90 # 334600 # 335871 # -1 # ID=498594_300;partial=00;start_type=ATG;rbs_motif=AGGAG;rbs_spacer=5-10bp;gc_cont=0.635
NZ_LPIT01000034.1|GCF_001532555.1_300     -            424 benzo_1_2_benA       TIGR03229    433   2.3e-42  154.7   0.1   1   1   4.1e-45   3.4e-42  154.1   0.1    15   215    28   228    23   235 0.90 # 334600 # 335871 # -1 # ID=144368_300;partial=00;start_type=ATG;rbs_motif=AGGAG;rbs_spacer=5-10bp;gc_cont=0.635
NZ_LPFU01000034.1|GCF_001530665.1_519     -            424 benzo_1_2_benA       TIGR03229    433   2.3e-42  154.7   0.1   1   1   4.1e-45   3.4e-42  154.1   0.1    15   215    28   228    23   235 0.90 # 552919 # 554190 # -1 # ID=281979_519;partial=00;start_type=ATG;rbs_motif=AGGAG;rbs_spacer=5-10bp;gc_cont=0.635
NZ_LOVB01000099.1|GCF_001523225.1_92      -            424 benzo_1_2_benA       TIGR03229    433   2.3e-42  154.6   0.1   1   1   4.2e-45   3.5e-42  154.0   0.1    15   215    28   228    23   235 0.90 # 96543 # 97814 # -1 # ID=374046_92;partial=00;start_type=ATG;rbs_motif=AGGAG;rbs_spacer=5-10bp;gc_cont=0.645
NZ_LPBZ01000151.1|GCF_001528265.1_57      -            424 benzo_1_2_benA       TIGR03229    433   2.3e-42  154.6   0.1   1   1   4.2e-45   3.5e-42  154.0   0.1    15   215    28   228    23   235 0.90 # 72844 # 74115 # 1 # ID=119947_57;partial=00;start_type=ATG;rbs_motif=AGGAG;rbs_spacer=5-10bp;gc_cont=0.645
NZ_LPHL01000110.1|GCF_001531585.1_215     -            424 benzo_1_2_benA       TIGR03229    433   2.3e-42  154.6   0.1   1   1   4.2e-45   3.5e-42  154.0   0.1    15   215    28   228    23   235 0.90 # 244490 # 245761 # -1 # ID=508999_215;partial=00;start_type=ATG;rbs_motif=AGGAG;rbs_spacer=5-10bp;gc_cont=0.644
NZ_LPHR01000011.1|GCF_001531705.1_57      -            424 benzo_1_2_benA       TIGR03229    433   2.3e-42  154.6   0.1   1   1   4.2e-45   3.5e-42  154.0   0.1    15   215    28   228    23   235 0.90 # 72106 # 73377 # 1 # ID=308700_57;partial=00;start_type=ATG;rbs_motif=AGGAG;rbs_spacer=5-10bp;gc_cont=0.645
NZ_LPKU01000054.1|GCF_001533035.1_22      -            424 benzo_1_2_benA       TIGR03229    433   2.3e-42  154.6   0.1   1   1   4.2e-45   3.5e-42  154.0   0.1    15   215    28   228    23   235 0.90 # 24539 # 25810 # -1 # ID=281762_22;partial=00;start_type=ATG;rbs_motif=AGGAG;rbs_spacer=5-10bp;gc_cont=0.645
NZ_MEBE01000018.1|GCF_001882475.1_112     -            424 benzo_1_2_benA       TIGR03229    433   2.3e-42  154.6   0.1   1   1   4.2e-45   3.5e-42  154.0   0.1    15   215    28   228    23   235 0.90 # 133721 # 134992 # 1 # ID=504811_112;partial=00;start_type=ATG;rbs_motif=AGGAG;rbs_spacer=5-10bp;gc_cont=0.644
NZ_LOXO01000025.1|GCF_001524505.1_221     -            424 benzo_1_2_benA       TIGR03229    433   2.3e-42  154.6   0.1   1   1   4.2e-45   3.5e-42  154.0   0.1    15   215    28   228    24   235 0.90 # 247704 # 248975 # -1 # ID=47547_221;partial=00;start_type=ATG;rbs_motif=AGGAG;rbs_spacer=5-10bp;gc_cont=0.649
NZ_JRFO01000007.1|GCF_000833595.1_456     -            424 benzo_1_2_benA       TIGR03229    433   2.4e-42  154.6   0.1   1   1   4.3e-45   3.5e-42  154.0   0.1    15   215    28   228    23   235 0.91 # 523917 # 525188 # 1 # ID=450758_456;partial=00;start_type=ATG;rbs_motif=AGGAG;rbs_spacer=5-10bp;gc_cont=0.645
NZ_LOYI01000038.1|GCF_001526225.1_183     -            424 benzo_1_2_benA       TIGR03229    433   2.4e-42  154.6   0.1   1   1   4.2e-45   3.5e-42  154.0   0.1    15   215    28   228    23   235 0.90 # 172362 # 173633 # -1 # ID=71697_183;partial=00;start_type=ATG;rbs_motif=AGGAG;rbs_spacer=5-10bp;gc_cont=0.644
NZ_LOYV01000062.1|GCF_001527225.1_183     -            424 benzo_1_2_benA       TIGR03229    433   2.4e-42  154.6   0.1   1   1   4.2e-45   3.5e-42  154.0   0.1    15   215    28   228    23   235 0.90 # 171959 # 173230 # -1 # ID=349616_183;partial=00;start_type=ATG;rbs_motif=AGGAG;rbs_spacer=5-10bp;gc_cont=0.644
NZ_LOZE01000121.1|GCF_001527365.1_183     -            424 benzo_1_2_benA       TIGR03229    433   2.4e-42  154.6   0.1   1   1   4.2e-45   3.5e-42  154.0   0.1    15   215    28   228    23   235 0.90 # 172362 # 173633 # -1 # ID=24792_183;partial=00;start_type=ATG;rbs_motif=AGGAG;rbs_spacer=5-10bp;gc_cont=0.644
NZ_LOZF01000092.1|GCF_001527385.1_183     -            424 benzo_1_2_benA       TIGR03229    433   2.4e-42  154.6   0.1   1   1   4.2e-45   3.5e-42  154.0   0.1    15   215    28   228    23   235 0.90 # 171959 # 173230 # -1 # ID=536798_183;partial=00;start_type=ATG;rbs_motif=AGGAG;rbs_spacer=5-10bp;gc_cont=0.644
NZ_FNKP01000003.1|GCF_900099835.1_272     -            424 benzo_1_2_benA       TIGR03229    433   2.7e-42  154.4   0.0   1   1   4.5e-45   3.7e-42  153.9   0.0    15   215    28   228    22   236 0.90 # 327308 # 328579 # -1 # ID=164105_272;partial=00;start_type=ATG;rbs_motif=GGAG/GAGG;rbs_spacer=5-10bp;gc_cont=0.585
NZ_LOUU01000116.1|GCF_001523165.1_129     -            424 benzo_1_2_benA       TIGR03229    433   2.9e-42  154.3   0.0   1   1   5.2e-45   4.3e-42  153.7   0.0    15   215    28   228    24   235 0.90 # 130831 # 132102 # -1 # ID=27485_129;partial=00;start_type=ATG;rbs_motif=AGGAG;rbs_spacer=5-10bp;gc_cont=0.649
NZ_LOUV01000081.1|GCF_001523105.1_129     -            424 benzo_1_2_benA       TIGR03229    433   2.9e-42  154.3   0.0   1   1   5.2e-45   4.3e-42  153.7   0.0    15   215    28   228    24   235 0.90 # 130831 # 132102 # -1 # ID=397347_129;partial=00;start_type=ATG;rbs_motif=AGGAG;rbs_spacer=5-10bp;gc_cont=0.649
NZ_LOUW01000024.1|GCF_001525825.1_112     -            424 benzo_1_2_benA       TIGR03229    433   2.9e-42  154.3   0.0   1   1   5.2e-45   4.3e-42  153.7   0.0    15   215    28   228    24   235 0.90 # 121542 # 122813 # -1 # ID=308936_112;partial=00;start_type=ATG;rbs_motif=AGGAG;rbs_spacer=5-10bp;gc_cont=0.648
NZ_LPJX01000061.1|GCF_001532065.1_345     -            424 benzo_1_2_benA       TIGR03229    433   2.9e-42  154.3   0.0   1   1   5.2e-45   4.3e-42  153.7   0.0    15   215    28   228    24   235 0.90 # 387920 # 389191 # 1 # ID=295038_345;partial=00;start_type=ATG;rbs_motif=AGGAG;rbs_spacer=5-10bp;gc_cont=0.649
NZ_LOTS01000005.1|GCF_001522175.1_179     -            424 benzo_1_2_benA       TIGR03229    433   2.9e-42  154.3   0.1   1   1   5.2e-45   4.3e-42  153.7   0.1    15   215    28   228    23   238 0.91 # 199247 # 200518 # -1 # ID=372596_179;partial=00;start_type=ATG;rbs_motif=AGGAG;rbs_spacer=5-10bp;gc_cont=0.646
NZ_LOTT01000016.1|GCF_001522455.1_338     -            424 benzo_1_2_benA       TIGR03229    433   2.9e-42  154.3   0.1   1   1   5.2e-45   4.3e-42  153.7   0.1    15   215    28   228    23   238 0.91 # 370881 # 372152 # -1 # ID=156000_338;partial=00;start_type=ATG;rbs_motif=AGGAG;rbs_spacer=5-10bp;gc_cont=0.646
NZ_LOTW01000018.1|GCF_001522645.1_338     -            424 benzo_1_2_benA       TIGR03229    433   2.9e-42  154.3   0.1   1   1   5.2e-45   4.3e-42  153.7   0.1    15   215    28   228    23   238 0.91 # 370279 # 371550 # -1 # ID=31879_338;partial=00;start_type=ATG;rbs_motif=AGGAG;rbs_spacer=5-10bp;gc_cont=0.646
NZ_LOTL01000099.1|GCF_001522005.1_38      -            424 benzo_1_2_benA       TIGR03229    433   2.9e-42  154.3   0.1   1   1   5.2e-45   4.3e-42  153.7   0.1    15   215    28   228    23   238 0.91 # 41710 # 42981 # -1 # ID=163927_38;partial=00;start_type=ATG;rbs_motif=AGGAG;rbs_spacer=5-10bp;gc_cont=0.645
NZ_CP013371.1|GCF_001718355.1_623         -            424 benzo_1_2_benA       TIGR03229    433   2.9e-42  154.3   0.0   1   1   5.3e-45   4.4e-42  153.7   0.0    15   215    28   228    23   236 0.91 # 704872 # 706143 # 1 # ID=133122_623;partial=00;start_type=ATG;rbs_motif=AGGAG;rbs_spacer=5-10bp;gc_cont=0.644
NZ_LOTD01000049.1|GCF_001522075.1_348     -            424 benzo_1_2_benA       TIGR03229    433   2.9e-42  154.3   0.0   1   1   5.3e-45   4.4e-42  153.7   0.0    15   215    28   228    23   236 0.91 # 382201 # 383472 # -1 # ID=481947_348;partial=00;start_type=ATG;rbs_motif=AGGAG;rbs_spacer=5-10bp;gc_cont=0.645
NZ_LOTE01000025.1|GCF_001522155.1_42      -            424 benzo_1_2_benA       TIGR03229    433   2.9e-42  154.3   0.0   1   1   5.3e-45   4.4e-42  153.7   0.0    15   215    28   228    23   236 0.91 # 44780 # 46051 # -1 # ID=152351_42;partial=00;start_type=ATG;rbs_motif=AGGAG;rbs_spacer=5-10bp;gc_cont=0.645
NZ_LOTF01000042.1|GCF_001522235.1_42      -            424 benzo_1_2_benA       TIGR03229    433   2.9e-42  154.3   0.0   1   1   5.3e-45   4.4e-42  153.7   0.0    15   215    28   228    23   236 0.91 # 44600 # 45871 # -1 # ID=190033_42;partial=00;start_type=ATG;rbs_motif=AGGAG;rbs_spacer=5-10bp;gc_cont=0.645
NZ_LOTH01000038.1|GCF_001522475.1_42      -            424 benzo_1_2_benA       TIGR03229    433   2.9e-42  154.3   0.0   1   1   5.3e-45   4.4e-42  153.7   0.0    15   215    28   228    23   236 0.91 # 44561 # 45832 # -1 # ID=186211_42;partial=00;start_type=ATG;rbs_motif=AGGAG;rbs_spacer=5-10bp;gc_cont=0.645
NZ_LOTJ01000070.1|GCF_001522415.1_42      -            424 benzo_1_2_benA       TIGR03229    433   2.9e-42  154.3   0.0   1   1   5.3e-45   4.4e-42  153.7   0.0    15   215    28   228    23   236 0.91 # 44678 # 45949 # -1 # ID=397662_42;partial=00;start_type=ATG;rbs_motif=AGGAG;rbs_spacer=5-10bp;gc_cont=0.645
NZ_LOTP01000056.1|GCF_001522505.1_39      -            424 benzo_1_2_benA       TIGR03229    433   2.9e-42  154.3   0.0   1   1   5.3e-45   4.4e-42  153.7   0.0    15   215    28   228    23   236 0.91 # 49069 # 50340 # 1 # ID=525906_39;partial=00;start_type=ATG;rbs_motif=AGGAG;rbs_spacer=5-10bp;gc_cont=0.644
NZ_LOVA01000029.1|GCF_001523205.1_38      -            424 benzo_1_2_benA       TIGR03229    433   2.9e-42  154.3   0.0   1   1   5.3e-45   4.4e-42  153.7   0.0    15   215    28   228    23   236 0.91 # 41669 # 42940 # -1 # ID=47676_38;partial=00;start_type=ATG;rbs_motif=AGGAG;rbs_spacer=5-10bp;gc_cont=0.645
NZ_LOTK01000023.1|GCF_001522245.1_165     -            424 benzo_1_2_benA       TIGR03229    433   2.9e-42  154.3   0.0   1   1   5.3e-45   4.4e-42  153.7   0.0    15   215    28   228    23   236 0.91 # 181300 # 182571 # -1 # ID=311287_165;partial=00;start_type=ATG;rbs_motif=AGGAG;rbs_spacer=5-10bp;gc_cont=0.644
NZ_LOTM01000029.1|GCF_001522035.1_335     -            424 benzo_1_2_benA       TIGR03229    433   2.9e-42  154.3   0.0   1   1   5.3e-45   4.4e-42  153.7   0.0    15   215    28   228    23   236 0.91 # 371177 # 372448 # -1 # ID=311910_335;partial=00;start_type=ATG;rbs_motif=AGGAG;rbs_spacer=5-10bp;gc_cont=0.643
NZ_LOTN01000004.1|GCF_001522055.1_176     -            424 benzo_1_2_benA       TIGR03229    433   2.9e-42  154.3   0.0   1   1   5.3e-45   4.4e-42  153.7   0.0    15   215    28   228    23   236 0.91 # 197038 # 198309 # -1 # ID=267057_176;partial=00;start_type=ATG;rbs_motif=AGGAG;rbs_spacer=5-10bp;gc_cont=0.644
NZ_LOTO01000068.1|GCF_001522275.1_155     -            424 benzo_1_2_benA       TIGR03229    433   2.9e-42  154.3   0.0   1   1   5.3e-45   4.4e-42  153.7   0.0    15   215    28   228    23   236 0.91 # 165611 # 166882 # -1 # ID=340591_155;partial=00;start_type=ATG;rbs_motif=AGGAG;rbs_spacer=5-10bp;gc_cont=0.644
NZ_LOUY01000072.1|GCF_001525845.1_54      -            424 benzo_1_2_benA       TIGR03229    433   2.9e-42  154.3   0.0   1   1   5.3e-45   4.4e-42  153.7   0.0    15   215    28   228    23   236 0.91 # 68574 # 69845 # 1 # ID=500944_54;partial=00;start_type=ATG;rbs_motif=AGGAG;rbs_spacer=5-10bp;gc_cont=0.642
NZ_LPCA01000086.1|GCF_001528285.1_164     -            424 benzo_1_2_benA       TIGR03229    433     3e-42  154.3   0.0   1   1   5.4e-45   4.5e-42  153.7   0.0    15   215    28   228    23   235 0.91 # 183846 # 185117 # -1 # ID=307633_164;partial=00;start_type=ATG;rbs_motif=AGGAG;rbs_spacer=5-10bp;gc_cont=0.644
NZ_LPDQ01000037.1|GCF_001528945.1_56      -            424 benzo_1_2_benA       TIGR03229    433     3e-42  154.3   0.0   1   1   5.4e-45   4.5e-42  153.7   0.0    15   215    28   228    23   235 0.91 # 69878 # 71149 # 1 # ID=422071_56;partial=00;start_type=ATG;rbs_motif=AGGAG;rbs_spacer=5-10bp;gc_cont=0.645
NZ_LPGI01000018.1|GCF_001530745.1_58      -            424 benzo_1_2_benA       TIGR03229    433     3e-42  154.3   0.0   1   1   5.4e-45   4.5e-42  153.7   0.0    15   215    28   228    23   235 0.91 # 65164 # 66435 # -1 # ID=342812_58;partial=00;start_type=ATG;rbs_motif=AGGAG;rbs_spacer=5-10bp;gc_cont=0.645
NZ_LPGJ01000080.1|GCF_001536865.1_198     -            424 benzo_1_2_benA       TIGR03229    433     3e-42  154.3   0.0   1   1   5.4e-45   4.5e-42  153.7   0.0    15   215    28   228    23   235 0.91 # 214258 # 215529 # -1 # ID=502118_198;partial=00;start_type=ATG;rbs_motif=AGGAG;rbs_spacer=5-10bp;gc_cont=0.645
NZ_LPLV01000043.1|GCF_001533745.1_92      -            424 benzo_1_2_benA       TIGR03229    433     3e-42  154.3   0.0   1   1   5.4e-45   4.5e-42  153.7   0.0    15   215    28   228    23   235 0.91 # 96451 # 97722 # -1 # ID=485857_92;partial=00;start_type=ATG;rbs_motif=AGGAG;rbs_spacer=5-10bp;gc_cont=0.643
NZ_LPLW01000039.1|GCF_001534805.1_92      -            424 benzo_1_2_benA       TIGR03229    433     3e-42  154.3   0.0   1   1   5.4e-45   4.5e-42  153.7   0.0    15   215    28   228    23   235 0.91 # 96526 # 97797 # -1 # ID=57384_92;partial=00;start_type=ATG;rbs_motif=AGGAG;rbs_spacer=5-10bp;gc_cont=0.643
MUZF01000102.1|GCA_002151255.1_48         -            424 benzo_1_2_benA       TIGR03229    433   3.1e-42  154.2   0.1   1   1   5.5e-45   4.5e-42  153.7   0.1    15   215    28   228    23   235 0.90 # 48902 # 50173 # 1 # ID=345037_48;partial=00;start_type=ATG;rbs_motif=AGGAG;rbs_spacer=5-10bp;gc_cont=0.631
NZ_LPKL01000043.1|GCF_001532955.1_32      -            424 benzo_1_2_benA       TIGR03229    433   3.1e-42  154.2   0.1   1   1   5.5e-45   4.5e-42  153.7   0.1    15   215    28   228    23   235 0.90 # 28220 # 29491 # 1 # ID=475763_32;partial=00;start_type=ATG;rbs_motif=AGGAG;rbs_spacer=5-10bp;gc_cont=0.631
NZ_LKPJ01000001.1|GCF_001443045.1_418     -            424 benzo_1_2_benA       TIGR03229    433   3.1e-42  154.2   0.1   1   1   5.4e-45   4.5e-42  153.7   0.1    15   215    28   228    20   235 0.90 # 479024 # 480295 # -1 # ID=435924_418;partial=00;start_type=ATG;rbs_motif=AGGAG;rbs_spacer=5-10bp;gc_cont=0.631
NZ_LPKH01000004.1|GCF_001532125.1_165     -            424 benzo_1_2_benA       TIGR03229    433   3.1e-42  154.2   0.1   1   1   5.4e-45   4.4e-42  153.7   0.1    15   215    28   228    23   235 0.90 # 158772 # 160043 # 1 # ID=394841_165;partial=00;start_type=ATG;rbs_motif=AGGAG;rbs_spacer=5-10bp;gc_cont=0.634
NZ_BBJK01000008.1|GCF_000739835.1_51      -            424 benzo_1_2_benA       TIGR03229    433   3.3e-42  154.1   0.0   1   1   5.5e-45   4.5e-42  153.7   0.0    15   215    28   228    17   236 0.90 # 50422 # 51693 # 1 # ID=166550_51;partial=00;start_type=ATG;rbs_motif=GGAG/GAGG;rbs_spacer=5-10bp;gc_cont=0.605
NZ_CP026113.1|GCF_002902925.1_1698        -            424 benzo_1_2_benA       TIGR03229    433   3.3e-42  154.1   0.0   1   1   5.5e-45   4.5e-42  153.7   0.0    15   215    28   228    17   236 0.90 # 2028201 # 2029472 # -1 # ID=79603_1698;partial=00;start_type=ATG;rbs_motif=GGAG/GAGG;rbs_spacer=5-10bp;gc_cont=0.606
NZ_CP024939.1|GCF_003330805.1_1311        -            424 benzo_1_2_benA       TIGR03229    433   3.3e-42  154.1   0.0   1   1   5.5e-45   4.5e-42  153.7   0.0    15   215    28   228    17   236 0.90 # 1495157 # 1496428 # -1 # ID=377080_1311;partial=00;start_type=ATG;rbs_motif=GGAG/GAGG;rbs_spacer=5-10bp;gc_cont=0.606
NZ_NKFC01000005.1|GCF_002223215.1_369     -            424 benzo_1_2_benA       TIGR03229    433   3.3e-42  154.1   0.1   1   1   5.9e-45   4.9e-42  153.6   0.1    15   215    28   228    23   235 0.90 # 427644 # 428915 # 1 # ID=275109_369;partial=00;start_type=ATG;rbs_motif=AGGAG;rbs_spacer=5-10bp;gc_cont=0.639
NZ_NKFE01000005.1|GCF_002223195.1_369     -            424 benzo_1_2_benA       TIGR03229    433   3.3e-42  154.1   0.1   1   1   5.9e-45   4.9e-42  153.6   0.1    15   215    28   228    23   235 0.90 # 427644 # 428915 # 1 # ID=168920_369;partial=00;start_type=ATG;rbs_motif=AGGAG;rbs_spacer=5-10bp;gc_cont=0.639
NZ_QTRR01000001.1|GCF_003854505.1_665     -            424 benzo_1_2_benA       TIGR03229    433   3.3e-42  154.1   0.1   1   1   5.9e-45   4.9e-42  153.6   0.1    15   215    28   228    23   235 0.90 # 768248 # 769519 # -1 # ID=80133_665;partial=00;start_type=ATG;rbs_motif=AGGAG;rbs_spacer=5-10bp;gc_cont=0.639
NZ_QTRS01000002.1|GCF_003854495.1_665     -            424 benzo_1_2_benA       TIGR03229    433   3.3e-42  154.1   0.1   1   1   5.9e-45   4.9e-42  153.6   0.1    15   215    28   228    23   235 0.90 # 768248 # 769519 # -1 # ID=127670_665;partial=00;start_type=ATG;rbs_motif=AGGAG;rbs_spacer=5-10bp;gc_cont=0.639
NZ_LZXX01000090.1|GCF_001729305.1_384     -            424 benzo_1_2_benA       TIGR03229    433   3.3e-42  154.1   0.1   1   1   5.9e-45   4.9e-42  153.6   0.1    15   215    28   228    23   235 0.90 # 444416 # 445687 # -1 # ID=387958_384;partial=00;start_type=ATG;rbs_motif=AGGAG;rbs_spacer=5-10bp;gc_cont=0.638
NZ_NKFB01000005.1|GCF_002223255.1_363     -            424 benzo_1_2_benA       TIGR03229    433   3.3e-42  154.1   0.1   1   1   5.9e-45   4.9e-42  153.6   0.1    15   215    28   228    23   235 0.90 # 399749 # 401020 # 1 # ID=239563_363;partial=00;start_type=ATG;rbs_motif=AGGAG;rbs_spacer=5-10bp;gc_cont=0.638
NZ_CP011918.1|GCF_001484665.1_1118        -            424 benzo_1_2_benA       TIGR03229    433   3.3e-42  154.1   0.1   1   1   5.9e-45   4.9e-42  153.5   0.1    15   215    28   228    23   235 0.90 # 1219022 # 1220293 # 1 # ID=313486_1118;partial=00;start_type=ATG;rbs_motif=AGGAG;rbs_spacer=5-10bp;gc_cont=0.633
NZ_CP013452.1|GCF_001718895.1_776         -            424 benzo_1_2_benA       TIGR03229    433   3.3e-42  154.1   0.1   1   1   5.9e-45   4.9e-42  153.5   0.1    15   215    28   228    23   235 0.90 # 828015 # 829286 # 1 # ID=469662_776;partial=00;start_type=ATG;rbs_motif=AGGAG;rbs_spacer=5-10bp;gc_cont=0.635
NZ_CP015036.1|GCF_001606135.1_116         -            424 benzo_1_2_benA       TIGR03229    433   3.3e-42  154.1   0.1   1   1   5.9e-45   4.9e-42  153.5   0.1    15   215    28   228    23   235 0.90 # 122314 # 123585 # -1 # ID=196262_116;partial=00;start_type=ATG;rbs_motif=AGGAG;rbs_spacer=5-10bp;gc_cont=0.636
NZ_CP019666.1|GCF_001999805.1_5419        -            424 benzo_1_2_benA       TIGR03229    433   3.3e-42  154.1   0.1   1   1   5.9e-45   4.9e-42  153.5   0.1    15   215    28   228    23   235 0.90 # 5917054 # 5918325 # 1 # ID=64858_5419;partial=00;start_type=ATG;rbs_motif=AGGAG;rbs_spacer=5-10bp;gc_cont=0.633
NZ_CP019676.1|GCF_001999925.1_807         -            424 benzo_1_2_benA       TIGR03229    433   3.3e-42  154.1   0.1   1   1   5.9e-45   4.9e-42  153.5   0.1    15   215    28   228    23   235 0.90 # 888758 # 890029 # 1 # ID=527248_807;partial=00;start_type=ATG;rbs_motif=AGGAG;rbs_spacer=5-10bp;gc_cont=0.633
NZ_CP020600.1|GCF_002083015.1_850         -            424 benzo_1_2_benA       TIGR03229    433   3.3e-42  154.1   0.1   1   1   5.9e-45   4.9e-42  153.5   0.1    15   215    28   228    23   235 0.90 # 923579 # 924850 # 1 # ID=326537_850;partial=00;start_type=ATG;rbs_motif=AGGAG;rbs_spacer=5-10bp;gc_cont=0.634
NZ_JYMW01000060.1|GCF_002071995.1_106     -            424 benzo_1_2_benA       TIGR03229    433   3.3e-42  154.1   0.1   1   1   5.9e-45   4.9e-42  153.5   0.1    15   215    28   228    23   235 0.90 # 113102 # 114373 # -1 # ID=10625_106;partial=00;start_type=ATG;rbs_motif=AGGAG;rbs_spacer=5-10bp;gc_cont=0.634
NZ_JYMX01000093.1|GCF_002071875.1_111     -            424 benzo_1_2_benA       TIGR03229    433   3.3e-42  154.1   0.1   1   1   5.9e-45   4.9e-42  153.5   0.1    15   215    28   228    23   235 0.90 # 121076 # 122347 # 1 # ID=267345_111;partial=00;start_type=ATG;rbs_motif=AGGAG;rbs_spacer=5-10bp;gc_cont=0.634
NZ_JYMY01000007.1|GCF_002071905.1_363     -            424 benzo_1_2_benA       TIGR03229    433   3.3e-42  154.1   0.1   1   1   5.9e-45   4.9e-42  153.5   0.1    15   215    28   228    23   235 0.90 # 426464 # 427735 # -1 # ID=424327_363;partial=00;start_type=ATG;rbs_motif=AGGAG;rbs_spacer=5-10bp;gc_cont=0.635
NZ_JYMZ01000072.1|GCF_002071885.1_106     -            424 benzo_1_2_benA       TIGR03229    433   3.3e-42  154.1   0.1   1   1   5.9e-45   4.9e-42  153.5   0.1    15   215    28   228    23   235 0.90 # 112963 # 114234 # -1 # ID=42783_106;partial=00;start_type=ATG;rbs_motif=AGGAG;rbs_spacer=5-10bp;gc_cont=0.635
NZ_JYNA01000001.1|GCF_002071935.1_111     -            424 benzo_1_2_benA       TIGR03229    433   3.3e-42  154.1   0.1   1   1   5.9e-45   4.9e-42  153.5   0.1    15   215    28   228    23   235 0.90 # 121233 # 122504 # 1 # ID=241119_111;partial=00;start_type=ATG;rbs_motif=AGGAG;rbs_spacer=5-10bp;gc_cont=0.634
NZ_JYNB01000011.1|GCF_002071945.1_100     -            424 benzo_1_2_benA       TIGR03229    433   3.3e-42  154.1   0.1   1   1   5.9e-45   4.9e-42  153.5   0.1    15   215    28   228    23   235 0.90 # 108190 # 109461 # -1 # ID=303035_100;partial=00;start_type=ATG;rbs_motif=AGGAG;rbs_spacer=5-10bp;gc_cont=0.635
NZ_JYNC01000013.1|GCF_002071955.1_111     -            424 benzo_1_2_benA       TIGR03229    433   3.3e-42  154.1   0.1   1   1   5.9e-45   4.9e-42  153.5   0.1    15   215    28   228    23   235 0.90 # 121233 # 122504 # 1 # ID=379626_111;partial=00;start_type=ATG;rbs_motif=AGGAG;rbs_spacer=5-10bp;gc_cont=0.634
NZ_LOWV01000049.1|GCF_001524105.1_416     -            424 benzo_1_2_benA       TIGR03229    433   3.3e-42  154.1   0.1   1   1   5.9e-45   4.9e-42  153.5   0.1    15   215    28   228    23   235 0.90 # 446374 # 447645 # 1 # ID=498920_416;partial=00;start_type=ATG;rbs_motif=AGGAG;rbs_spacer=5-10bp;gc_cont=0.635
NZ_LPJW01000108.1|GCF_001533105.1_213     -            424 benzo_1_2_benA       TIGR03229    433   3.3e-42  154.1   0.1   1   1   5.9e-45   4.9e-42  153.5   0.1    15   215    28   228    23   235 0.90 # 246119 # 247390 # -1 # ID=428326_213;partial=00;start_type=ATG;rbs_motif=AGGAG;rbs_spacer=5-10bp;gc_cont=0.636
NZ_MUJN01000005.1|GCF_001984315.1_1866    -            424 benzo_1_2_benA       TIGR03229    433   3.3e-42  154.1   0.1   1   1   5.9e-45   4.9e-42  153.5   0.1    15   215    28   228    23   235 0.90 # 2071021 # 2072292 # 1 # ID=209108_1866;partial=00;start_type=ATG;rbs_motif=AGGAG;rbs_spacer=5-10bp;gc_cont=0.633
NZ_MUJQ01000015.1|GCF_001984375.1_804     -            424 benzo_1_2_benA       TIGR03229    433   3.3e-42  154.1   0.1   1   1   5.9e-45   4.9e-42  153.5   0.1    15   215    28   228    23   235 0.90 # 886245 # 887516 # 1 # ID=519299_804;partial=00;start_type=ATG;rbs_motif=AGGAG;rbs_spacer=5-10bp;gc_cont=0.633
NZ_MUJR01000003.1|GCF_001984285.1_506     -            424 benzo_1_2_benA       TIGR03229    433   3.3e-42  154.1   0.1   1   1   5.9e-45   4.9e-42  153.5   0.1    15   215    28   228    23   235 0.90 # 562923 # 564194 # 1 # ID=138349_506;partial=00;start_type=ATG;rbs_motif=AGGAG;rbs_spacer=5-10bp;gc_cont=0.633
NZ_MUJS01000004.1|GCF_001984355.1_809     -            424 benzo_1_2_benA       TIGR03229    433   3.3e-42  154.1   0.1   1   1   5.9e-45   4.9e-42  153.5   0.1    15   215    28   228    23   235 0.90 # 890666 # 891937 # 1 # ID=77806_809;partial=00;start_type=ATG;rbs_motif=AGGAG;rbs_spacer=5-10bp;gc_cont=0.633
NZ_MUPR01000068.1|GCF_001991115.1_43      -            424 benzo_1_2_benA       TIGR03229    433   3.3e-42  154.1   0.1   1   1   5.9e-45   4.9e-42  153.5   0.1    15   215    28   228    23   235 0.90 # 45440 # 46711 # -1 # ID=181752_43;partial=00;start_type=ATG;rbs_motif=AGGAG;rbs_spacer=5-10bp;gc_cont=0.634
NZ_MUPS01000106.1|GCF_001994545.1_146     -            424 benzo_1_2_benA       TIGR03229    433   3.3e-42  154.1   0.1   1   1   5.9e-45   4.9e-42  153.5   0.1    15   215    28   228    23   235 0.90 # 152528 # 153799 # -1 # ID=64615_146;partial=00;start_type=ATG;rbs_motif=AGGAG;rbs_spacer=5-10bp;gc_cont=0.634
NZ_MUPT01000021.1|GCF_001994815.1_112     -            424 benzo_1_2_benA       TIGR03229    433   3.3e-42  154.1   0.1   1   1   5.9e-45   4.9e-42  153.5   0.1    15   215    28   228    23   235 0.90 # 113759 # 115030 # -1 # ID=178822_112;partial=00;start_type=ATG;rbs_motif=AGGAG;rbs_spacer=5-10bp;gc_cont=0.634
NZ_MUPU01000107.1|GCF_001994555.1_31      -            424 benzo_1_2_benA       TIGR03229    433   3.3e-42  154.1   0.1   1   1   5.9e-45   4.9e-42  153.5   0.1    15   215    28   228    23   235 0.90 # 34719 # 35990 # 1 # ID=28413_31;partial=00;start_type=ATG;rbs_motif=AGGAG;rbs_spacer=5-10bp;gc_cont=0.633
NZ_MUPV01000087.1|GCF_001991435.1_31      -            424 benzo_1_2_benA       TIGR03229    433   3.3e-42  154.1   0.1   1   1   5.9e-45   4.9e-42  153.5   0.1    15   215    28   228    23   235 0.90 # 34969 # 36240 # 1 # ID=180236_31;partial=00;start_type=ATG;rbs_motif=AGGAG;rbs_spacer=5-10bp;gc_cont=0.633
NZ_MUPW01000028.1|GCF_001991295.1_93      -            424 benzo_1_2_benA       TIGR03229    433   3.3e-42  154.1   0.1   1   1   5.9e-45   4.9e-42  153.5   0.1    15   215    28   228    23   235 0.90 # 96292 # 97563 # -1 # ID=165894_93;partial=00;start_type=ATG;rbs_motif=AGGAG;rbs_spacer=5-10bp;gc_cont=0.634
NZ_MUPX01000068.1|GCF_001991275.1_31      -            424 benzo_1_2_benA       TIGR03229    433   3.3e-42  154.1   0.1   1   1   5.9e-45   4.9e-42  153.5   0.1    15   215    28   228    23   235 0.90 # 34719 # 35990 # 1 # ID=273204_31;partial=00;start_type=ATG;rbs_motif=AGGAG;rbs_spacer=5-10bp;gc_cont=0.633
NZ_MUPY01000021.1|GCF_001994535.1_92      -            424 benzo_1_2_benA       TIGR03229    433   3.3e-42  154.1   0.1   1   1   5.9e-45   4.9e-42  153.5   0.1    15   215    28   228    23   235 0.90 # 95874 # 97145 # -1 # ID=402716_92;partial=00;start_type=ATG;rbs_motif=AGGAG;rbs_spacer=5-10bp;gc_cont=0.634
NZ_MUPZ01000054.1|GCF_001994775.1_92      -            424 benzo_1_2_benA       TIGR03229    433   3.3e-42  154.1   0.1   1   1   5.9e-45   4.9e-42  153.5   0.1    15   215    28   228    23   235 0.90 # 95836 # 97107 # -1 # ID=94926_92;partial=00;start_type=ATG;rbs_motif=AGGAG;rbs_spacer=5-10bp;gc_cont=0.634
NZ_MUQA01000055.1|GCF_001991135.1_31      -            424 benzo_1_2_benA       TIGR03229    433   3.3e-42  154.1   0.1   1   1   5.9e-45   4.9e-42  153.5   0.1    15   215    28   228    23   235 0.90 # 34969 # 36240 # 1 # ID=411582_31;partial=00;start_type=ATG;rbs_motif=AGGAG;rbs_spacer=5-10bp;gc_cont=0.633
NZ_MUQB01000077.1|GCF_001991155.1_31      -            424 benzo_1_2_benA       TIGR03229    433   3.3e-42  154.1   0.1   1   1   5.9e-45   4.9e-42  153.5   0.1    15   215    28   228    23   235 0.90 # 34969 # 36240 # 1 # ID=493396_31;partial=00;start_type=ATG;rbs_motif=AGGAG;rbs_spacer=5-10bp;gc_cont=0.633
NZ_MUQC01000006.1|GCF_001991175.1_31      -            424 benzo_1_2_benA       TIGR03229    433   3.3e-42  154.1   0.1   1   1   5.9e-45   4.9e-42  153.5   0.1    15   215    28   228    23   235 0.90 # 34968 # 36239 # 1 # ID=114794_31;partial=00;start_type=ATG;rbs_motif=AGGAG;rbs_spacer=5-10bp;gc_cont=0.633
NZ_MUQD01000060.1|GCF_001991565.1_102     -            424 benzo_1_2_benA       TIGR03229    433   3.3e-42  154.1   0.1   1   1   5.9e-45   4.9e-42  153.5   0.1    15   215    28   228    23   235 0.90 # 104409 # 105680 # -1 # ID=126552_102;partial=00;start_type=ATG;rbs_motif=AGGAG;rbs_spacer=5-10bp;gc_cont=0.634
NZ_MUQE01000016.1|GCF_001991195.1_92      -            424 benzo_1_2_benA       TIGR03229    433   3.3e-42  154.1   0.1   1   1   5.9e-45   4.9e-42  153.5   0.1    15   215    28   228    23   235 0.90 # 95874 # 97145 # -1 # ID=24223_92;partial=00;start_type=ATG;rbs_motif=AGGAG;rbs_spacer=5-10bp;gc_cont=0.634
NZ_MUQF01000117.1|GCF_001991595.1_57      -            424 benzo_1_2_benA       TIGR03229    433   3.3e-42  154.1   0.1   1   1   5.9e-45   4.9e-42  153.5   0.1    15   215    28   228    23   235 0.90 # 63330 # 64601 # -1 # ID=64761_57;partial=00;start_type=ATG;rbs_motif=AGGAG;rbs_spacer=5-10bp;gc_cont=0.634
NZ_MUQG01000043.1|GCF_001991215.1_35      -            424 benzo_1_2_benA       TIGR03229    433   3.3e-42  154.1   0.1   1   1   5.9e-45   4.9e-42  153.5   0.1    15   215    28   228    23   235 0.90 # 36913 # 38184 # -1 # ID=499833_35;partial=00;start_type=ATG;rbs_motif=AGGAG;rbs_spacer=5-10bp;gc_cont=0.634
NZ_MUQH01000071.1|GCF_001991455.1_32      -            424 benzo_1_2_benA       TIGR03229    433   3.3e-42  154.1   0.1   1   1   5.9e-45   4.9e-42  153.5   0.1    15   215    28   228    23   235 0.90 # 36825 # 38096 # 1 # ID=123890_32;partial=00;start_type=ATG;rbs_motif=AGGAG;rbs_spacer=5-10bp;gc_cont=0.633
NZ_MUQI01000056.1|GCF_001991475.1_32      -            424 benzo_1_2_benA       TIGR03229    433   3.3e-42  154.1   0.1   1   1   5.9e-45   4.9e-42  153.5   0.1    15   215    28   228    23   235 0.90 # 36065 # 37336 # 1 # ID=396538_32;partial=00;start_type=ATG;rbs_motif=AGGAG;rbs_spacer=5-10bp;gc_cont=0.632
NZ_MUQJ01000115.1|GCF_001991235.1_89      -            424 benzo_1_2_benA       TIGR03229    433   3.3e-42  154.1   0.1   1   1   5.9e-45   4.9e-42  153.5   0.1    15   215    28   228    23   235 0.90 # 92946 # 94217 # -1 # ID=18315_89;partial=00;start_type=ATG;rbs_motif=AGGAG;rbs_spacer=5-10bp;gc_cont=0.634
NZ_MUQK01000024.1|GCF_001994595.1_30      -            424 benzo_1_2_benA       TIGR03229    433   3.3e-42  154.1   0.1   1   1   5.9e-45   4.9e-42  153.5   0.1    15   215    28   228    23   235 0.90 # 34532 # 35803 # 1 # ID=53614_30;partial=00;start_type=ATG;rbs_motif=AGGAG;rbs_spacer=5-10bp;gc_cont=0.633
NZ_MUSS01000047.1|GCF_001993355.1_98      -            424 benzo_1_2_benA       TIGR03229    433   3.3e-42  154.1   0.1   1   1   5.9e-45   4.9e-42  153.5   0.1    15   215    28   228    23   235 0.90 # 101332 # 102603 # -1 # ID=128329_98;partial=00;start_type=ATG;rbs_motif=AGGAG;rbs_spacer=5-10bp;gc_cont=0.634
NZ_MUST01000166.1|GCF_001992225.1_89      -            424 benzo_1_2_benA       TIGR03229    433   3.3e-42  154.1   0.1   1   1   5.9e-45   4.9e-42  153.5   0.1    15   215    28   228    23   235 0.90 # 93771 # 95042 # -1 # ID=310639_89;partial=00;start_type=ATG;rbs_motif=AGGAG;rbs_spacer=5-10bp;gc_cont=0.634
NZ_MUSU01000061.1|GCF_001992565.1_91      -            424 benzo_1_2_benA       TIGR03229    433   3.3e-42  154.1   0.1   1   1   5.9e-45   4.9e-42  153.5   0.1    15   215    28   228    23   235 0.90 # 95364 # 96635 # -1 # ID=284677_91;partial=00;start_type=ATG;rbs_motif=AGGAG;rbs_spacer=5-10bp;gc_cont=0.634
NZ_MUSV01000073.1|GCF_001993375.1_98      -            424 benzo_1_2_benA       TIGR03229    433   3.3e-42  154.1   0.1   1   1   5.9e-45   4.9e-42  153.5   0.1    15   215    28   228    23   235 0.90 # 101359 # 102630 # -1 # ID=481978_98;partial=00;start_type=ATG;rbs_motif=AGGAG;rbs_spacer=5-10bp;gc_cont=0.634
NZ_MUSW01000084.1|GCF_001992255.1_31      -            424 benzo_1_2_benA       TIGR03229    433   3.3e-42  154.1   0.1   1   1   5.9e-45   4.9e-42  153.5   0.1    15   215    28   228    23   235 0.90 # 34724 # 35995 # 1 # ID=538312_31;partial=00;start_type=ATG;rbs_motif=AGGAG;rbs_spacer=5-10bp;gc_cont=0.633
NZ_MUSX01000121.1|GCF_001992285.1_31      -            424 benzo_1_2_benA       TIGR03229    433   3.3e-42  154.1   0.1   1   1   5.9e-45   4.9e-42  153.5   0.1    15   215    28   228    23   235 0.90 # 34969 # 36240 # 1 # ID=312337_31;partial=00;start_type=ATG;rbs_motif=AGGAG;rbs_spacer=5-10bp;gc_cont=0.633
NZ_MUSY01000158.1|GCF_001993395.1_31      -            424 benzo_1_2_benA       TIGR03229    433   3.3e-42  154.1   0.1   1   1   5.9e-45   4.9e-42  153.5   0.1    15   215    28   228    23   235 0.90 # 34969 # 36240 # 1 # ID=200637_31;partial=00;start_type=ATG;rbs_motif=AGGAG;rbs_spacer=5-10bp;gc_cont=0.633
NZ_MUSZ01000092.1|GCF_001992275.1_94      -            424 benzo_1_2_benA       TIGR03229    433   3.3e-42  154.1   0.1   1   1   5.9e-45   4.9e-42  153.5   0.1    15   215    28   228    23   235 0.90 # 96695 # 97966 # -1 # ID=52119_94;partial=00;start_type=ATG;rbs_motif=AGGAG;rbs_spacer=5-10bp;gc_cont=0.634
NZ_MUTA01000063.1|GCF_001993415.1_98      -            424 benzo_1_2_benA       TIGR03229    433   3.3e-42  154.1   0.1   1   1   5.9e-45   4.9e-42  153.5   0.1    15   215    28   228    23   235 0.90 # 101073 # 102344 # -1 # ID=311411_98;partial=00;start_type=ATG;rbs_motif=AGGAG;rbs_spacer=5-10bp;gc_cont=0.634
NZ_MUUI01000168.1|GCF_001993645.1_14      -            424 benzo_1_2_benA       TIGR03229    433   3.3e-42  154.1   0.1   1   1   5.9e-45   4.9e-42  153.5   0.1    15   215    28   228    23   235 0.90 # 14284 # 15555 # -1 # ID=148433_14;partial=00;start_type=ATG;rbs_motif=AGGAG;rbs_spacer=5-10bp;gc_cont=0.634
NZ_MUUJ01000184.1|GCF_001993675.1_31      -            424 benzo_1_2_benA       TIGR03229    433   3.3e-42  154.1   0.1   1   1   5.9e-45   4.9e-42  153.5   0.1    15   215    28   228    23   235 0.90 # 34719 # 35990 # 1 # ID=196001_31;partial=00;start_type=ATG;rbs_motif=AGGAG;rbs_spacer=5-10bp;gc_cont=0.633
NZ_MUUK01000043.1|GCF_001992765.1_93      -            424 benzo_1_2_benA       TIGR03229    433   3.3e-42  154.1   0.1   1   1   5.9e-45   4.9e-42  153.5   0.1    15   215    28   228    23   235 0.90 # 94249 # 95520 # -1 # ID=150863_93;partial=00;start_type=ATG;rbs_motif=AGGAG;rbs_spacer=5-10bp;gc_cont=0.634
NZ_MUUL01000128.1|GCF_001992785.1_31      -            424 benzo_1_2_benA       TIGR03229    433   3.3e-42  154.1   0.1   1   1   5.9e-45   4.9e-42  153.5   0.1    15   215    28   228    23   235 0.90 # 34764 # 36035 # 1 # ID=247180_31;partial=00;start_type=ATG;rbs_motif=AGGAG;rbs_spacer=5-10bp;gc_cont=0.633
NZ_MUUM01000063.1|GCF_001992815.1_31      -            424 benzo_1_2_benA       TIGR03229    433   3.3e-42  154.1   0.1   1   1   5.9e-45   4.9e-42  153.5   0.1    15   215    28   228    23   235 0.90 # 34719 # 35990 # 1 # ID=122409_31;partial=00;start_type=ATG;rbs_motif=AGGAG;rbs_spacer=5-10bp;gc_cont=0.633
NZ_MUUN01000063.1|GCF_001992825.1_98      -            424 benzo_1_2_benA       TIGR03229    433   3.3e-42  154.1   0.1   1   1   5.9e-45   4.9e-42  153.5   0.1    15   215    28   228    23   235 0.90 # 100830 # 102101 # -1 # ID=83800_98;partial=00;start_type=ATG;rbs_motif=AGGAG;rbs_spacer=5-10bp;gc_cont=0.634
NZ_MUUO01000097.1|GCF_001993075.1_31      -            424 benzo_1_2_benA       TIGR03229    433   3.3e-42  154.1   0.1   1   1   5.9e-45   4.9e-42  153.5   0.1    15   215    28   228    23   235 0.90 # 34969 # 36240 # 1 # ID=339126_31;partial=00;start_type=ATG;rbs_motif=AGGAG;rbs_spacer=5-10bp;gc_cont=0.633
NZ_MUUP01000083.1|GCF_001993685.1_31      -            424 benzo_1_2_benA       TIGR03229    433   3.3e-42  154.1   0.1   1   1   5.9e-45   4.9e-42  153.5   0.1    15   215    28   228    23   235 0.90 # 34719 # 35990 # 1 # ID=88837_31;partial=00;start_type=ATG;rbs_motif=AGGAG;rbs_spacer=5-10bp;gc_cont=0.633
NZ_MUUQ01000001.1|GCF_001993055.1_31      -            424 benzo_1_2_benA       TIGR03229    433   3.3e-42  154.1   0.1   1   1   5.9e-45   4.9e-42  153.5   0.1    15   215    28   228    23   235 0.90 # 34719 # 35990 # 1 # ID=56719_31;partial=00;start_type=ATG;rbs_motif=AGGAG;rbs_spacer=5-10bp;gc_cont=0.633
NZ_MUUR01000072.1|GCF_001992855.1_31      -            424 benzo_1_2_benA       TIGR03229    433   3.3e-42  154.1   0.1   1   1   5.9e-45   4.9e-42  153.5   0.1    15   215    28   228    23   235 0.90 # 34969 # 36240 # 1 # ID=111931_31;partial=00;start_type=ATG;rbs_motif=AGGAG;rbs_spacer=5-10bp;gc_cont=0.633
NZ_MUUS01000148.1|GCF_001993715.1_31      -            424 benzo_1_2_benA       TIGR03229    433   3.3e-42  154.1   0.1   1   1   5.9e-45   4.9e-42  153.5   0.1    15   215    28   228    23   235 0.90 # 34719 # 35990 # 1 # ID=114535_31;partial=00;start_type=ATG;rbs_motif=AGGAG;rbs_spacer=5-10bp;gc_cont=0.633
NZ_MUVJ01000090.1|GCF_001993825.1_76      -            424 benzo_1_2_benA       TIGR03229    433   3.3e-42  154.1   0.1   1   1   5.9e-45   4.9e-42  153.5   0.1    15   215    28   228    23   235 0.90 # 82086 # 83357 # -1 # ID=398040_76;partial=00;start_type=ATG;rbs_motif=AGGAG;rbs_spacer=5-10bp;gc_cont=0.634
NZ_MUVK01000101.1|GCF_001994895.1_107     -            424 benzo_1_2_benA       TIGR03229    433   3.3e-42  154.1   0.1   1   1   5.9e-45   4.9e-42  153.5   0.1    15   215    28   228    23   235 0.90 # 113519 # 114790 # -1 # ID=492487_107;partial=00;start_type=ATG;rbs_motif=AGGAG;rbs_spacer=5-10bp;gc_cont=0.634
NZ_MUVL01000190.1|GCF_001993095.1_22      -            424 benzo_1_2_benA       TIGR03229    433   3.3e-42  154.1   0.1   1   1   5.9e-45   4.9e-42  153.5   0.1    15   215    28   228    23   235 0.90 # 21660 # 22931 # 1 # ID=58262_22;partial=00;start_type=ATG;rbs_motif=AGGAG;rbs_spacer=5-10bp;gc_cont=0.633
NZ_MUVM01000179.1|GCF_001993855.1_22      -            424 benzo_1_2_benA       TIGR03229    433   3.3e-42  154.1   0.1   1   1   5.9e-45   4.9e-42  153.5   0.1    15   215    28   228    23   235 0.90 # 21582 # 22853 # 1 # ID=446391_22;partial=00;start_type=ATG;rbs_motif=AGGAG;rbs_spacer=5-10bp;gc_cont=0.633
NZ_MUWB01000097.1|GCF_001994115.1_22      -            424 benzo_1_2_benA       TIGR03229    433   3.3e-42  154.1   0.1   1   1   5.9e-45   4.9e-42  153.5   0.1    15   215    28   228    23   235 0.90 # 21806 # 23077 # 1 # ID=344822_22;partial=00;start_type=ATG;rbs_motif=AGGAG;rbs_spacer=5-10bp;gc_cont=0.633
NZ_MUWC01000105.1|GCF_001994085.1_22      -            424 benzo_1_2_benA       TIGR03229    433   3.3e-42  154.1   0.1   1   1   5.9e-45   4.9e-42  153.5   0.1    15   215    28   228    23   235 0.90 # 22052 # 23323 # 1 # ID=307688_22;partial=00;start_type=ATG;rbs_motif=AGGAG;rbs_spacer=5-10bp;gc_cont=0.633
NZ_MUWD01000080.1|GCF_001994135.1_22      -            424 benzo_1_2_benA       TIGR03229    433   3.3e-42  154.1   0.1   1   1   5.9e-45   4.9e-42  153.5   0.1    15   215    28   228    23   235 0.90 # 21946 # 23217 # 1 # ID=78632_22;partial=00;start_type=ATG;rbs_motif=AGGAG;rbs_spacer=5-10bp;gc_cont=0.633
NZ_MUWG01000158.1|GCF_001994205.1_22      -            424 benzo_1_2_benA       TIGR03229    433   3.3e-42  154.1   0.1   1   1   5.9e-45   4.9e-42  153.5   0.1    15   215    28   228    23   235 0.90 # 22082 # 23353 # 1 # ID=46350_22;partial=00;start_type=ATG;rbs_motif=AGGAG;rbs_spacer=5-10bp;gc_cont=0.633
NZ_MUWH01000062.1|GCF_001994195.1_11      -            424 benzo_1_2_benA       TIGR03229    433   3.3e-42  154.1   0.1   1   1   5.9e-45   4.9e-42  153.5   0.1    15   215    28   228    23   235 0.90 # 9981 # 11252 # -1 # ID=425861_11;partial=00;start_type=ATG;rbs_motif=AGGAG;rbs_spacer=5-10bp;gc_cont=0.634
NZ_MUWI01000107.1|GCF_001994215.1_22      -            424 benzo_1_2_benA       TIGR03229    433   3.3e-42  154.1   0.1   1   1   5.9e-45   4.9e-42  153.5   0.1    15   215    28   228    23   235 0.90 # 21515 # 22786 # 1 # ID=225859_22;partial=00;start_type=ATG;rbs_motif=AGGAG;rbs_spacer=5-10bp;gc_cont=0.633
NZ_MUWJ01000134.1|GCF_001994265.1_22      -            424 benzo_1_2_benA       TIGR03229    433   3.3e-42  154.1   0.1   1   1   5.9e-45   4.9e-42  153.5   0.1    15   215    28   228    23   235 0.90 # 21806 # 23077 # 1 # ID=172395_22;partial=00;start_type=ATG;rbs_motif=AGGAG;rbs_spacer=5-10bp;gc_cont=0.633
NZ_MUWK01000113.1|GCF_001994255.1_22      -            424 benzo_1_2_benA       TIGR03229    433   3.3e-42  154.1   0.1   1   1   5.9e-45   4.9e-42  153.5   0.1    15   215    28   228    23   235 0.90 # 21707 # 22978 # 1 # ID=237155_22;partial=00;start_type=ATG;rbs_motif=AGGAG;rbs_spacer=5-10bp;gc_cont=0.633
NZ_MUWL01000066.1|GCF_001994285.1_11      -            424 benzo_1_2_benA       TIGR03229    433   3.3e-42  154.1   0.1   1   1   5.9e-45   4.9e-42  153.5   0.1    15   215    28   228    23   235 0.90 # 10053 # 11324 # -1 # ID=259284_11;partial=00;start_type=ATG;rbs_motif=AGGAG;rbs_spacer=5-10bp;gc_cont=0.634
NZ_MUWM01000165.1|GCF_001994315.1_11      -            424 benzo_1_2_benA       TIGR03229    433   3.3e-42  154.1   0.1   1   1   5.9e-45   4.9e-42  153.5   0.1    15   215    28   228    23   235 0.90 # 10145 # 11416 # -1 # ID=233967_11;partial=00;start_type=ATG;rbs_motif=AGGAG;rbs_spacer=5-10bp;gc_cont=0.634
NZ_MUWN01000093.1|GCF_001994335.1_22      -            424 benzo_1_2_benA       TIGR03229    433   3.3e-42  154.1   0.1   1   1   5.9e-45   4.9e-42  153.5   0.1    15   215    28   228    23   235 0.90 # 21806 # 23077 # 1 # ID=523618_22;partial=00;start_type=ATG;rbs_motif=AGGAG;rbs_spacer=5-10bp;gc_cont=0.633
NZ_MUWO01000123.1|GCF_001994345.1_22      -            424 benzo_1_2_benA       TIGR03229    433   3.3e-42  154.1   0.1   1   1   5.9e-45   4.9e-42  153.5   0.1    15   215    28   228    23   235 0.90 # 21601 # 22872 # 1 # ID=245954_22;partial=00;start_type=ATG;rbs_motif=AGGAG;rbs_spacer=5-10bp;gc_cont=0.633
NZ_MUWP01000108.1|GCF_001994375.1_11      -            424 benzo_1_2_benA       TIGR03229    433   3.3e-42  154.1   0.1   1   1   5.9e-45   4.9e-42  153.5   0.1    15   215    28   228    23   235 0.90 # 9868 # 11139 # -1 # ID=443711_11;partial=00;start_type=ATG;rbs_motif=AGGAG;rbs_spacer=5-10bp;gc_cont=0.634
NZ_MUWQ01000102.1|GCF_001994395.1_22      -            424 benzo_1_2_benA       TIGR03229    433   3.3e-42  154.1   0.1   1   1   5.9e-45   4.9e-42  153.5   0.1    15   215    28   228    23   235 0.90 # 21575 # 22846 # 1 # ID=539380_22;partial=00;start_type=ATG;rbs_motif=AGGAG;rbs_spacer=5-10bp;gc_cont=0.633
NZ_MUWR01000084.1|GCF_001994405.1_11      -            424 benzo_1_2_benA       TIGR03229    433   3.3e-42  154.1   0.1   1   1   5.9e-45   4.9e-42  153.5   0.1    15   215    28   228    23   235 0.90 # 9966 # 11237 # -1 # ID=118841_11;partial=00;start_type=ATG;rbs_motif=AGGAG;rbs_spacer=5-10bp;gc_cont=0.634
NZ_MUWS01000125.1|GCF_001994795.1_21      -            424 benzo_1_2_benA       TIGR03229    433   3.3e-42  154.1   0.1   1   1   5.9e-45   4.9e-42  153.5   0.1    15   215    28   228    23   235 0.90 # 21488 # 22759 # 1 # ID=291076_21;partial=00;start_type=ATG;rbs_motif=AGGAG;rbs_spacer=5-10bp;gc_cont=0.633
NZ_MUWT01000115.1|GCF_001994445.1_22      -            424 benzo_1_2_benA       TIGR03229    433   3.3e-42  154.1   0.1   1   1   5.9e-45   4.9e-42  153.5   0.1    15   215    28   228    23   235 0.90 # 21802 # 23073 # 1 # ID=21514_22;partial=00;start_type=ATG;rbs_motif=AGGAG;rbs_spacer=5-10bp;gc_cont=0.633
NZ_MUWU01000105.1|GCF_001994495.1_11      -            424 benzo_1_2_benA       TIGR03229    433   3.3e-42  154.1   0.1   1   1   5.9e-45   4.9e-42  153.5   0.1    15   215    28   228    23   235 0.90 # 9896 # 11167 # -1 # ID=302797_11;partial=00;start_type=ATG;rbs_motif=AGGAG;rbs_spacer=5-10bp;gc_cont=0.634
NZ_MUWV01000084.1|GCF_001994505.1_11      -            424 benzo_1_2_benA       TIGR03229    433   3.3e-42  154.1   0.1   1   1   5.9e-45   4.9e-42  153.5   0.1    15   215    28   228    23   235 0.90 # 9896 # 11167 # -1 # ID=408464_11;partial=00;start_type=ATG;rbs_motif=AGGAG;rbs_spacer=5-10bp;gc_cont=0.634
NZ_MUWW01000114.1|GCF_001994475.1_21      -            424 benzo_1_2_benA       TIGR03229    433   3.3e-42  154.1   0.1   1   1   5.9e-45   4.9e-42  153.5   0.1    15   215    28   228    23   235 0.90 # 21488 # 22759 # 1 # ID=411164_21;partial=00;start_type=ATG;rbs_motif=AGGAG;rbs_spacer=5-10bp;gc_cont=0.633
NZ_PVGG01000096.1|GCF_002981275.1_25      -            424 benzo_1_2_benA       TIGR03229    433   3.3e-42  154.1   0.1   1   1   5.9e-45   4.9e-42  153.5   0.1    15   215    28   228    23   235 0.90 # 27419 # 28690 # -1 # ID=231168_25;partial=00;start_type=ATG;rbs_motif=AGGAG;rbs_spacer=5-10bp;gc_cont=0.634
NZ_QTRW01000002.1|GCF_003853985.1_298     -            424 benzo_1_2_benA       TIGR03229    433   3.3e-42  154.1   0.1   1   1   5.9e-45   4.9e-42  153.5   0.1    15   215    28   228    23   235 0.90 # 344598 # 345869 # -1 # ID=132879_298;partial=00;start_type=ATG;rbs_motif=AGGAG;rbs_spacer=5-10bp;gc_cont=0.634
NZ_QTSJ01000002.1|GCF_003854695.1_298     -            424 benzo_1_2_benA       TIGR03229    433   3.3e-42  154.1   0.1   1   1   5.9e-45   4.9e-42  153.5   0.1    15   215    28   228    23   235 0.90 # 344598 # 345869 # -1 # ID=480326_298;partial=00;start_type=ATG;rbs_motif=AGGAG;rbs_spacer=5-10bp;gc_cont=0.634
NZ_RKIN01000001.1|GCF_003938695.1_1816    -            424 benzo_1_2_benA       TIGR03229    433   3.3e-42  154.1   0.1   1   1   5.9e-45   4.9e-42  153.5   0.1    15   215    28   228    23   235 0.90 # 2095257 # 2096528 # -1 # ID=167786_1816;partial=00;start_type=ATG;rbs_motif=AGGAG;rbs_spacer=5-10bp;gc_cont=0.634
NZ_LOZM01000057.1|GCF_001527525.1_105     -            424 benzo_1_2_benA       TIGR03229    433   3.4e-42  154.1   0.0   1   1     6e-45     5e-42  153.5   0.0    15   215    28   228    23   236 0.91 # 112066 # 113337 # -1 # ID=341858_105;partial=00;start_type=ATG;rbs_motif=AGGAG;rbs_spacer=5-10bp;gc_cont=0.645
NZ_UARC01000009.1|GCF_900446195.1_494     -            424 benzo_1_2_benA       TIGR03229    433   3.4e-42  154.1   0.1   1   1   5.9e-45   4.9e-42  153.5   0.1    15   215    28   228    23   235 0.90 # 584130 # 585401 # -1 # ID=258704_494;partial=00;start_type=ATG;rbs_motif=AGGAG;rbs_spacer=5-10bp;gc_cont=0.634
JTAZ01000004.1|GCA_000783555.1_1553       -            424 benzo_1_2_benA       TIGR03229    433   3.4e-42  154.1   0.1   1   1   6.1e-45     5e-42  153.5   0.1    15   215    28   228    23   235 0.90 # 1648689 # 1649960 # -1 # ID=437343_1553;partial=00;start_type=ATG;rbs_motif=AGGAG;rbs_spacer=5-10bp;gc_cont=0.638
NC_008061.1|GCF_000014085.1_1595          -            424 benzo_1_2_benA       TIGR03229    433   3.4e-42  154.1   0.1   1   1   6.1e-45     5e-42  153.5   0.1    15   215    28   228    23   235 0.90 # 1846300 # 1847571 # -1 # ID=361011_1595;partial=00;start_type=ATG;rbs_motif=AGGAG;rbs_spacer=5-10bp;gc_cont=0.638
NC_008543.1|GCF_000203955.1_602           -            424 benzo_1_2_benA       TIGR03229    433   3.4e-42  154.1   0.1   1   1   6.1e-45     5e-42  153.5   0.1    15   215    28   228    23   235 0.90 # 633550 # 634821 # 1 # ID=388394_602;partial=00;start_type=ATG;rbs_motif=AGGAG;rbs_spacer=5-10bp;gc_cont=0.638
NZ_AXZX01000204.1|GCF_000689555.1_14      -            424 benzo_1_2_benA       TIGR03229    433   3.4e-42  154.1   0.1   1   1   6.1e-45     5e-42  153.5   0.1    15   215    28   228    23   235 0.90 # 14224 # 15495 # -1 # ID=385281_14;partial=00;start_type=ATG;rbs_motif=AGGAG;rbs_spacer=5-10bp;gc_cont=0.638
NZ_AXZY01000188.1|GCF_000689575.1_14      -            424 benzo_1_2_benA       TIGR03229    433   3.4e-42  154.1   0.1   1   1   6.1e-45     5e-42  153.5   0.1    15   215    28   228    23   235 0.90 # 14253 # 15524 # -1 # ID=476802_14;partial=00;start_type=ATG;rbs_motif=AGGAG;rbs_spacer=5-10bp;gc_cont=0.638
NZ_BBSK01000101.1|GCF_001319805.1_138     -            424 benzo_1_2_benA       TIGR03229    433   3.4e-42  154.1   0.1   1   1   6.1e-45     5e-42  153.5   0.1    15   215    28   228    23   235 0.90 # 158397 # 159668 # -1 # ID=373512_138;partial=00;start_type=ATG;rbs_motif=AGGAG;rbs_spacer=5-10bp;gc_cont=0.638
NZ_CP013396.1|GCF_001718515.1_654         -            424 benzo_1_2_benA       TIGR03229    433   3.4e-42  154.1   0.1   1   1   6.1e-45     5e-42  153.5   0.1    15   215    28   228    23   235 0.90 # 733481 # 734752 # 1 # ID=427371_654;partial=00;start_type=ATG;rbs_motif=AGGAG;rbs_spacer=5-10bp;gc_cont=0.636
NZ_JTAZ02000004.1|GCF_000783555.1_1435    -            424 benzo_1_2_benA       TIGR03229    433   3.4e-42  154.1   0.1   1   1   6.1e-45     5e-42  153.5   0.1    15   215    28   228    23   235 0.90 # 1649149 # 1650420 # -1 # ID=421919_1435;partial=00;start_type=ATG;rbs_motif=AGGAG;rbs_spacer=5-10bp;gc_cont=0.638
NZ_QTRX01000014.1|GCF_003854585.1_83      -            424 benzo_1_2_benA       TIGR03229    433   3.4e-42  154.1   0.1   1   1   6.1e-45     5e-42  153.5   0.1    15   215    28   228    23   235 0.90 # 89701 # 90972 # -1 # ID=289518_83;partial=00;start_type=ATG;rbs_motif=AGGAG;rbs_spacer=5-10bp;gc_cont=0.636
NZ_QTRZ01000014.1|GCF_003854625.1_105     -            424 benzo_1_2_benA       TIGR03229    433   3.4e-42  154.1   0.1   1   1   6.1e-45     5e-42  153.5   0.1    15   215    28   228    23   235 0.90 # 113296 # 114567 # 1 # ID=80482_105;partial=00;start_type=ATG;rbs_motif=AGGAG;rbs_spacer=5-10bp;gc_cont=0.635
NZ_RKIO01000004.1|GCF_003938685.1_1091    -            424 benzo_1_2_benA       TIGR03229    433   3.4e-42  154.1   0.1   1   1   6.1e-45     5e-42  153.5   0.1    15   215    28   228    23   235 0.90 # 1164994 # 1166265 # 1 # ID=266390_1091;partial=00;start_type=ATG;rbs_motif=AGGAG;rbs_spacer=5-10bp;gc_cont=0.638
NZ_CP019670.1|GCF_001999825.1_3997        -            424 benzo_1_2_benA       TIGR03229    433   3.4e-42  154.1   0.1   1   1   6.1e-45     5e-42  153.5   0.1    15   215    28   228    23   235 0.90 # 4510312 # 4511583 # -1 # ID=262812_3997;partial=00;start_type=ATG;rbs_motif=AGGAG;rbs_spacer=5-10bp;gc_cont=0.637
NZ_MUUE01000039.1|GCF_001992705.1_65      -            424 benzo_1_2_benA       TIGR03229    433   3.4e-42  154.1   0.1   1   1   6.1e-45     5e-42  153.5   0.1    15   215    28   228    23   235 0.90 # 69132 # 70403 # 1 # ID=424656_65;partial=00;start_type=ATG;rbs_motif=AGGAG;rbs_spacer=5-10bp;gc_cont=0.636
NC_009255.1|GCF_000016205.1_833           -            424 benzo_1_2_benA       TIGR03229    433   3.5e-42  154.0   0.1   1   1     6e-45   4.9e-42  153.5   0.1    15   215    28   228    22   235 0.90 # 964507 # 965778 # 1 # ID=502191_833;partial=00;start_type=ATG;rbs_motif=AGGAG;rbs_spacer=5-10bp;gc_cont=0.642
NC_017921.1|GCF_000262695.1_886           -            424 benzo_1_2_benA       TIGR03229    433   3.5e-42  154.0   0.1   1   1     6e-45   4.9e-42  153.5   0.1    15   215    28   228    22   235 0.90 # 1020397 # 1021668 # 1 # ID=242901_886;partial=00;start_type=ATG;rbs_motif=AGGAG;rbs_spacer=5-10bp;gc_cont=0.642
NZ_CP009630.1|GCF_000959445.1_1462        -            424 benzo_1_2_benA       TIGR03229    433   3.5e-42  154.0   0.1   1   1     6e-45   4.9e-42  153.5   0.1    15   215    28   228    22   235 0.90 # 1743614 # 1744885 # -1 # ID=292755_1462;partial=00;start_type=ATG;rbs_motif=AGGAG;rbs_spacer=5-10bp;gc_cont=0.643
NZ_CP013433.1|GCF_001718775.1_1076        -            424 benzo_1_2_benA       TIGR03229    433   3.5e-42  154.0   0.1   1   1     6e-45   4.9e-42  153.5   0.1    15   215    28   228    22   235 0.90 # 1219183 # 1220454 # 1 # ID=431660_1076;partial=00;start_type=ATG;rbs_motif=AGGAG;rbs_spacer=5-10bp;gc_cont=0.642
NZ_CP013440.1|GCF_001718815.1_1492        -            424 benzo_1_2_benA       TIGR03229    433   3.5e-42  154.0   0.1   1   1     6e-45   4.9e-42  153.5   0.1    15   215    28   228    22   235 0.90 # 1761659 # 1762930 # -1 # ID=170504_1492;partial=00;start_type=ATG;rbs_motif=AGGAG;rbs_spacer=5-10bp;gc_cont=0.643
NZ_CP020396.1|GCF_003019945.1_1764        -            424 benzo_1_2_benA       TIGR03229    433   3.5e-42  154.0   0.1   1   1     6e-45   4.9e-42  153.5   0.1    15   215    28   228    22   235 0.90 # 2081283 # 2082554 # 1 # ID=379010_1764;partial=00;start_type=ATG;rbs_motif=AGGAG;rbs_spacer=5-10bp;gc_cont=0.642
NZ_FMVZ01000001.1|GCF_900102765.1_194     -            424 benzo_1_2_benA       TIGR03229    433   3.5e-42  154.0   0.1   1   1     6e-45   4.9e-42  153.5   0.1    15   215    28   228    22   235 0.90 # 229013 # 230284 # -1 # ID=255989_194;partial=00;start_type=ATG;rbs_motif=AGGAG;rbs_spacer=5-10bp;gc_cont=0.643
NZ_FPJR01000001.1|GCF_900119435.1_194     -            424 benzo_1_2_benA       TIGR03229    433   3.5e-42  154.0   0.1   1   1     6e-45   4.9e-42  153.5   0.1    15   215    28   228    22   235 0.90 # 229503 # 230774 # -1 # ID=8837_194;partial=00;start_type=ATG;rbs_motif=AGGAG;rbs_spacer=5-10bp;gc_cont=0.643
NZ_KN050723.1|GCF_000745665.1_232         -            424 benzo_1_2_benA       TIGR03229    433   3.5e-42  154.0   0.1   1   1     6e-45   4.9e-42  153.5   0.1    15   215    28   228    22   235 0.90 # 267810 # 269081 # 1 # ID=115759_232;partial=00;start_type=ATG;rbs_motif=AGGAG;rbs_spacer=5-10bp;gc_cont=0.642
NZ_LOVV01000039.1|GCF_001523585.1_155     -            424 benzo_1_2_benA       TIGR03229    433   3.5e-42  154.0   0.1   1   1     6e-45   4.9e-42  153.5   0.1    15   215    28   228    22   235 0.90 # 179982 # 181253 # -1 # ID=501017_155;partial=00;start_type=ATG;rbs_motif=AGGAG;rbs_spacer=5-10bp;gc_cont=0.641
NZ_LOVY01000086.1|GCF_001523535.1_34      -            424 benzo_1_2_benA       TIGR03229    433   3.5e-42  154.0   0.1   1   1     6e-45   4.9e-42  153.5   0.1    15   215    28   228    22   235 0.90 # 36935 # 38206 # -1 # ID=472126_34;partial=00;start_type=ATG;rbs_motif=AGGAG;rbs_spacer=5-10bp;gc_cont=0.644
NZ_LOVZ01000026.1|GCF_001522565.1_52      -            424 benzo_1_2_benA       TIGR03229    433   3.5e-42  154.0   0.1   1   1     6e-45   4.9e-42  153.5   0.1    15   215    28   228    22   235 0.90 # 55773 # 57044 # 1 # ID=178598_52;partial=00;start_type=ATG;rbs_motif=AGGAG;rbs_spacer=5-10bp;gc_cont=0.642
NZ_LOWF01000042.1|GCF_001523615.1_2       -            424 benzo_1_2_benA       TIGR03229    433   3.5e-42  154.0   0.1   1   1     6e-45   4.9e-42  153.5   0.1    15   215    28   228    22   235 0.90 # 1359 # 2630 # 1 # ID=453585_2;partial=00;start_type=ATG;rbs_motif=AGGAG;rbs_spacer=5-10bp;gc_cont=0.642
NZ_LOWG01000042.1|GCF_001525685.1_57      -            424 benzo_1_2_benA       TIGR03229    433   3.5e-42  154.0   0.1   1   1     6e-45   4.9e-42  153.5   0.1    15   215    28   228    22   235 0.90 # 67400 # 68671 # 1 # ID=229215_57;partial=00;start_type=ATG;rbs_motif=AGGAG;rbs_spacer=5-10bp;gc_cont=0.642
NZ_LOWH01000080.1|GCF_001523755.1_34      -            424 benzo_1_2_benA       TIGR03229    433   3.5e-42  154.0   0.1   1   1     6e-45   4.9e-42  153.5   0.1    15   215    28   228    22   235 0.90 # 37418 # 38689 # -1 # ID=195327_34;partial=00;start_type=ATG;rbs_motif=AGGAG;rbs_spacer=5-10bp;gc_cont=0.644
NZ_LOWI01000025.1|GCF_001523785.1_149     -            424 benzo_1_2_benA       TIGR03229    433   3.5e-42  154.0   0.1   1   1     6e-45   4.9e-42  153.5   0.1    15   215    28   228    22   235 0.90 # 173599 # 174870 # -1 # ID=342538_149;partial=00;start_type=ATG;rbs_motif=AGGAG;rbs_spacer=5-10bp;gc_cont=0.645
NZ_LOWK01000006.1|GCF_001525665.1_51      -            424 benzo_1_2_benA       TIGR03229    433   3.5e-42  154.0   0.1   1   1     6e-45   4.9e-42  153.5   0.1    15   215    28   228    22   235 0.90 # 55960 # 57231 # 1 # ID=465798_51;partial=00;start_type=ATG;rbs_motif=AGGAG;rbs_spacer=5-10bp;gc_cont=0.642
NZ_LOWM01000036.1|GCF_001525645.1_229     -            424 benzo_1_2_benA       TIGR03229    433   3.5e-42  154.0   0.1   1   1     6e-45   4.9e-42  153.5   0.1    15   215    28   228    22   235 0.90 # 266824 # 268095 # 1 # ID=120585_229;partial=00;start_type=ATG;rbs_motif=AGGAG;rbs_spacer=5-10bp;gc_cont=0.644
NZ_LOWO01000014.1|GCF_001523965.1_194     -            424 benzo_1_2_benA       TIGR03229    433   3.5e-42  154.0   0.1   1   1     6e-45   4.9e-42  153.5   0.1    15   215    28   228    22   235 0.90 # 229034 # 230305 # -1 # ID=139763_194;partial=00;start_type=ATG;rbs_motif=AGGAG;rbs_spacer=5-10bp;gc_cont=0.643
NZ_LOWS01000058.1|GCF_001524045.1_54      -            424 benzo_1_2_benA       TIGR03229    433   3.5e-42  154.0   0.1   1   1     6e-45   4.9e-42  153.5   0.1    15   215    28   228    22   235 0.90 # 62463 # 63734 # 1 # ID=487913_54;partial=00;start_type=ATG;rbs_motif=AGGAG;rbs_spacer=5-10bp;gc_cont=0.642
NZ_LOWX01000076.1|GCF_001524145.1_194     -            424 benzo_1_2_benA       TIGR03229    433   3.5e-42  154.0   0.1   1   1     6e-45   4.9e-42  153.5   0.1    15   215    28   228    22   235 0.90 # 228973 # 230244 # -1 # ID=515518_194;partial=00;start_type=ATG;rbs_motif=AGGAG;rbs_spacer=5-10bp;gc_cont=0.640
NZ_LOWZ01000002.1|GCF_001524205.1_193     -            424 benzo_1_2_benA       TIGR03229    433   3.5e-42  154.0   0.1   1   1     6e-45   4.9e-42  153.5   0.1    15   215    28   228    22   235 0.90 # 229050 # 230321 # -1 # ID=183284_193;partial=00;start_type=ATG;rbs_motif=AGGAG;rbs_spacer=5-10bp;gc_cont=0.642
NZ_LOXA01000070.1|GCF_001524225.1_193     -            424 benzo_1_2_benA       TIGR03229    433   3.5e-42  154.0   0.1   1   1     6e-45   4.9e-42  153.5   0.1    15   215    28   228    22   235 0.90 # 229050 # 230321 # -1 # ID=10876_193;partial=00;start_type=ATG;rbs_motif=AGGAG;rbs_spacer=5-10bp;gc_cont=0.642
NZ_LOXB01000013.1|GCF_001524235.1_193     -            424 benzo_1_2_benA       TIGR03229    433   3.5e-42  154.0   0.1   1   1     6e-45   4.9e-42  153.5   0.1    15   215    28   228    22   235 0.90 # 229050 # 230321 # -1 # ID=210231_193;partial=00;start_type=ATG;rbs_motif=AGGAG;rbs_spacer=5-10bp;gc_cont=0.642
NZ_LOXD01000051.1|GCF_001524285.1_193     -            424 benzo_1_2_benA       TIGR03229    433   3.5e-42  154.0   0.1   1   1     6e-45   4.9e-42  153.5   0.1    15   215    28   228    22   235 0.90 # 229050 # 230321 # -1 # ID=311705_193;partial=00;start_type=ATG;rbs_motif=AGGAG;rbs_spacer=5-10bp;gc_cont=0.642
NZ_LOZI01000082.1|GCF_001527445.1_230     -            424 benzo_1_2_benA       TIGR03229    433   3.5e-42  154.0   0.1   1   1     6e-45   4.9e-42  153.5   0.1    15   215    28   228    22   235 0.90 # 266082 # 267353 # 1 # ID=187993_230;partial=00;start_type=ATG;rbs_motif=AGGAG;rbs_spacer=5-10bp;gc_cont=0.642
NZ_LPCN01000077.1|GCF_001529585.1_139     -            424 benzo_1_2_benA       TIGR03229    433   3.5e-42  154.0   0.1   1   1     6e-45   4.9e-42  153.5   0.1    15   215    28   228    22   235 0.90 # 160457 # 161728 # -1 # ID=424000_139;partial=00;start_type=ATG;rbs_motif=AGGAG;rbs_spacer=5-10bp;gc_cont=0.642
NZ_LPCO01000095.1|GCF_001528525.1_73      -            424 benzo_1_2_benA       TIGR03229    433   3.5e-42  154.0   0.1   1   1     6e-45   4.9e-42  153.5   0.1    15   215    28   228    22   235 0.90 # 81195 # 82466 # 1 # ID=35368_73;partial=00;start_type=ATG;rbs_motif=AGGAG;rbs_spacer=5-10bp;gc_cont=0.644
NZ_LPCQ01000094.1|GCF_001528565.1_98      -            424 benzo_1_2_benA       TIGR03229    433   3.5e-42  154.0   0.1   1   1     6e-45   4.9e-42  153.5   0.1    15   215    28   228    22   235 0.90 # 113268 # 114539 # -1 # ID=45345_98;partial=00;start_type=ATG;rbs_motif=AGGAG;rbs_spacer=5-10bp;gc_cont=0.642
NZ_LPCR01000053.1|GCF_001528585.1_194     -            424 benzo_1_2_benA       TIGR03229    433   3.5e-42  154.0   0.1   1   1     6e-45   4.9e-42  153.5   0.1    15   215    28   228    22   235 0.90 # 229289 # 230560 # -1 # ID=171872_194;partial=00;start_type=ATG;rbs_motif=AGGAG;rbs_spacer=5-10bp;gc_cont=0.643
NZ_LPCS01000140.1|GCF_001529645.1_9       -            424 benzo_1_2_benA       TIGR03229    433   3.5e-42  154.0   0.1   1   1     6e-45   4.9e-42  153.5   0.1    15   215    28   228    22   235 0.90 # 6925 # 8196 # 1 # ID=313897_9;partial=00;start_type=ATG;rbs_motif=AGGAG;rbs_spacer=5-10bp;gc_cont=0.642
NZ_LPCU01000051.1|GCF_001530215.1_33      -            424 benzo_1_2_benA       TIGR03229    433   3.5e-42  154.0   0.1   1   1     6e-45   4.9e-42  153.5   0.1    15   215    28   228    22   235 0.90 # 36429 # 37700 # 1 # ID=477548_33;partial=00;start_type=ATG;rbs_motif=AGGAG;rbs_spacer=5-10bp;gc_cont=0.640
NZ_LPCV01000116.1|GCF_001541005.1_34      -            424 benzo_1_2_benA       TIGR03229    433   3.5e-42  154.0   0.1   1   1     6e-45   4.9e-42  153.5   0.1    15   215    28   228    22   235 0.90 # 37186 # 38457 # -1 # ID=457082_34;partial=00;start_type=ATG;rbs_motif=AGGAG;rbs_spacer=5-10bp;gc_cont=0.642
NZ_PQMX01000023.1|GCF_004368385.1_14      -            424 benzo_1_2_benA       TIGR03229    433   3.5e-42  154.0   0.1   1   1     6e-45   4.9e-42  153.5   0.1    15   215    28   228    22   235 0.90 # 14484 # 15755 # -1 # ID=342001_14;partial=00;start_type=ATG;rbs_motif=AGGAG;rbs_spacer=5-10bp;gc_cont=0.643
NZ_PVHK01000122.1|GCF_002981575.1_14      -            424 benzo_1_2_benA       TIGR03229    433   3.5e-42  154.0   0.1   1   1     6e-45   4.9e-42  153.5   0.1    15   215    28   228    22   235 0.90 # 14511 # 15782 # -1 # ID=152252_14;partial=00;start_type=ATG;rbs_motif=AGGAG;rbs_spacer=5-10bp;gc_cont=0.642
NZ_RQJA01000030.1|GCF_003849655.1_14      -            424 benzo_1_2_benA       TIGR03229    433   3.5e-42  154.0   0.1   1   1     6e-45   4.9e-42  153.5   0.1    15   215    28   228    22   235 0.90 # 14503 # 15774 # -1 # ID=177383_14;partial=00;start_type=ATG;rbs_motif=AGGAG;rbs_spacer=5-10bp;gc_cont=0.643
NZ_SMAQ01000001.1|GCF_004343565.1_552     -            424 benzo_1_2_benA       TIGR03229    433   3.5e-42  154.0   0.1   1   1     6e-45   4.9e-42  153.5   0.1    15   215    28   228    22   235 0.90 # 648157 # 649428 # -1 # ID=491982_552;partial=00;start_type=ATG;rbs_motif=AGGAG;rbs_spacer=5-10bp;gc_cont=0.643
NZ_CP034547.1|GCF_003966315.1_596         -            424 benzo_1_2_benA       TIGR03229    433   3.6e-42  154.0   0.1   1   1   6.4e-45   5.2e-42  153.4   0.1    15   215    28   228    23   235 0.90 # 699774 # 701045 # -1 # ID=273008_596;partial=00;start_type=ATG;rbs_motif=AGGAG;rbs_spacer=5-10bp;gc_cont=0.637
NZ_QTPW01000002.1|GCF_003857965.1_269     -            424 benzo_1_2_benA       TIGR03229    433   3.7e-42  153.9   0.1   1   1   6.7e-45   5.5e-42  153.4   0.1    15   215    28   228    23   235 0.90 # 313565 # 314836 # -1 # ID=290752_269;partial=00;start_type=ATG;rbs_motif=AGGAG;rbs_spacer=5-10bp;gc_cont=0.631
NZ_QKWJ01000011.1|GCF_003353055.1_27      -            450 benzo_1_2_benA       TIGR03229    433   3.8e-42  153.9   0.1   1   1   1.1e-44     9e-42  152.7   0.1    15   213    30   225    21   229 0.94 # 26960 # 28309 # -1 # ID=178151_27;partial=00;start_type=ATG;rbs_motif=GGAGG;rbs_spacer=5-10bp;gc_cont=0.586
NZ_FPBH01000009.1|GCF_900116445.1_30      -            464 benzo_1_2_benA       TIGR03229    433   3.8e-42  153.9   0.1   1   1   4.3e-44   3.5e-41  150.7   0.1    19   215    29   224    20   242 0.94 # 29962 # 31353 # 1 # ID=172080_30;partial=00;start_type=ATG;rbs_motif=AGGAG;rbs_spacer=5-10bp;gc_cont=0.610
NZ_AWOP01000013.1|GCF_000498115.1_14      -            424 benzo_1_2_benA       TIGR03229    433   3.8e-42  153.9   0.1   1   1   6.8e-45   5.6e-42  153.3   0.1    15   215    28   228    23   235 0.90 # 14329 # 15600 # -1 # ID=279764_14;partial=00;start_type=ATG;rbs_motif=AGGAG;rbs_spacer=5-10bp;gc_cont=0.637
NZ_QTSG01000054.1|GCF_003854095.1_16      -            424 benzo_1_2_benA       TIGR03229    433   3.8e-42  153.9   0.1   1   1   6.8e-45   5.6e-42  153.3   0.1    15   215    28   228    23   235 0.90 # 20276 # 21547 # 1 # ID=281198_16;partial=00;start_type=ATG;rbs_motif=AGGAG;rbs_spacer=5-10bp;gc_cont=0.636
NC_010515.1|GCF_000019505.1_567           -            424 benzo_1_2_benA       TIGR03229    433   3.8e-42  153.9   0.1   1   1   6.8e-45   5.6e-42  153.3   0.1    15   215    28   228    23   235 0.90 # 659030 # 660301 # -1 # ID=39261_567;partial=00;start_type=ATG;rbs_motif=AGGAG;rbs_spacer=5-10bp;gc_cont=0.638
NZ_FNKW01000002.1|GCF_900100915.1_958     -            424 benzo_1_2_benA       TIGR03229    433   3.8e-42  153.9   0.1   1   1   6.8e-45   5.6e-42  153.3   0.1    15   215    28   228    23   235 0.90 # 1105203 # 1106474 # -1 # ID=77438_958;partial=00;start_type=ATG;rbs_motif=AGGAG;rbs_spacer=5-10bp;gc_cont=0.638
NZ_NKEZ01000007.1|GCF_002223345.1_466     -            424 benzo_1_2_benA       TIGR03229    433   3.8e-42  153.9   0.1   1   1   6.8e-45   5.6e-42  153.3   0.1    15   215    28   228    23   235 0.90 # 536423 # 537694 # 1 # ID=280225_466;partial=00;start_type=ATG;rbs_motif=AGGAG;rbs_spacer=5-10bp;gc_cont=0.636
NZ_JTLT01000043.1|GCF_000818575.1_40      -            424 benzo_1_2_benA       TIGR03229    433   3.8e-42  153.9   0.1   1   1   6.8e-45   5.6e-42  153.3   0.1    15   215    28   228    23   235 0.90 # 42080 # 43351 # -1 # ID=405213_40;partial=00;start_type=ATG;rbs_motif=AGGAG;rbs_spacer=5-10bp;gc_cont=0.633
NZ_LNCR01000033.1|GCF_001541445.1_16      -            424 benzo_1_2_benA       TIGR03229    433   3.8e-42  153.9   0.1   1   1   6.8e-45   5.6e-42  153.3   0.1    15   215    28   228    23   235 0.90 # 19638 # 20909 # 1 # ID=170538_16;partial=00;start_type=ATG;rbs_motif=AGGAG;rbs_spacer=5-10bp;gc_cont=0.632
NZ_QTRU01000062.1|GCF_003854575.1_16      -            424 benzo_1_2_benA       TIGR03229    433   3.8e-42  153.9   0.1   1   1   6.8e-45   5.6e-42  153.3   0.1    15   215    28   228    23   235 0.90 # 20023 # 21294 # 1 # ID=194542_16;partial=00;start_type=ATG;rbs_motif=AGGAG;rbs_spacer=5-10bp;gc_cont=0.630
NZ_QTRY01000001.1|GCF_003854605.1_16      -            424 benzo_1_2_benA       TIGR03229    433   3.8e-42  153.9   0.1   1   1   6.8e-45   5.6e-42  153.3   0.1    15   215    28   228    23   235 0.90 # 20021 # 21292 # 1 # ID=269687_16;partial=00;start_type=ATG;rbs_motif=AGGAG;rbs_spacer=5-10bp;gc_cont=0.634
NZ_QTSA01000052.1|GCF_003854025.1_15      -            424 benzo_1_2_benA       TIGR03229    433   3.8e-42  153.9   0.1   1   1   6.8e-45   5.6e-42  153.3   0.1    15   215    28   228    23   235 0.90 # 15120 # 16391 # -1 # ID=159856_15;partial=00;start_type=ATG;rbs_motif=AGGAG;rbs_spacer=5-10bp;gc_cont=0.638
NZ_QTSB01000004.1|GCF_003854065.1_219     -            424 benzo_1_2_benA       TIGR03229    433   3.8e-42  153.9   0.1   1   1   6.8e-45   5.6e-42  153.3   0.1    15   215    28   228    23   235 0.90 # 253962 # 255233 # -1 # ID=520869_219;partial=00;start_type=ATG;rbs_motif=AGGAG;rbs_spacer=5-10bp;gc_cont=0.634
NZ_QTSC01000001.1|GCF_003858255.1_207     -            424 benzo_1_2_benA       TIGR03229    433   3.8e-42  153.9   0.1   1   1   6.8e-45   5.6e-42  153.3   0.1    15   215    28   228    23   235 0.90 # 239852 # 241123 # -1 # ID=3162_207;partial=00;start_type=ATG;rbs_motif=AGGAG;rbs_spacer=5-10bp;gc_cont=0.635
NZ_QTSD01000001.1|GCF_003858275.1_655     -            424 benzo_1_2_benA       TIGR03229    433   3.8e-42  153.9   0.1   1   1   6.8e-45   5.6e-42  153.3   0.1    15   215    28   228    23   235 0.90 # 748797 # 750068 # -1 # ID=117506_655;partial=00;start_type=ATG;rbs_motif=AGGAG;rbs_spacer=5-10bp;gc_cont=0.635
NZ_QTSI01000067.1|GCF_003854735.1_15      -            424 benzo_1_2_benA       TIGR03229    433   3.8e-42  153.9   0.1   1   1   6.8e-45   5.6e-42  153.3   0.1    15   215    28   228    23   235 0.90 # 15209 # 16480 # -1 # ID=495695_15;partial=00;start_type=ATG;rbs_motif=AGGAG;rbs_spacer=5-10bp;gc_cont=0.636
NZ_QTSN01000015.1|GCF_003854775.1_83      -            424 benzo_1_2_benA       TIGR03229    433   3.8e-42  153.9   0.1   1   1   6.8e-45   5.6e-42  153.3   0.1    15   215    28   228    23   235 0.90 # 107096 # 108367 # 1 # ID=538686_83;partial=00;start_type=ATG;rbs_motif=AGGAG;rbs_spacer=5-10bp;gc_cont=0.632
NZ_QTSP01000028.1|GCF_003854825.1_16      -            424 benzo_1_2_benA       TIGR03229    433   3.8e-42  153.9   0.1   1   1   6.8e-45   5.6e-42  153.3   0.1    15   215    28   228    23   235 0.90 # 20023 # 21294 # 1 # ID=342618_16;partial=00;start_type=ATG;rbs_motif=AGGAG;rbs_spacer=5-10bp;gc_cont=0.630
NZ_QTSQ01000004.1|GCF_003854805.1_85      -            424 benzo_1_2_benA       TIGR03229    433   3.8e-42  153.9   0.1   1   1   6.8e-45   5.6e-42  153.3   0.1    15   215    28   228    23   235 0.90 # 102969 # 104240 # 1 # ID=390220_85;partial=00;start_type=ATG;rbs_motif=AGGAG;rbs_spacer=5-10bp;gc_cont=0.634
NZ_LPJC01000052.1|GCF_001532675.1_201     -            424 benzo_1_2_benA       TIGR03229    433   3.8e-42  153.9   0.1   1   1   6.9e-45   5.7e-42  153.3   0.1    15   215    28   228    23   235 0.90 # 231267 # 232538 # -1 # ID=195784_201;partial=00;start_type=ATG;rbs_motif=AGGAG;rbs_spacer=5-10bp;gc_cont=0.638
NZ_LPJD01000077.1|GCF_001532735.1_201     -            424 benzo_1_2_benA       TIGR03229    433   3.8e-42  153.9   0.1   1   1   6.9e-45   5.7e-42  153.3   0.1    15   215    28   228    23   235 0.90 # 232503 # 233774 # -1 # ID=480553_201;partial=00;start_type=ATG;rbs_motif=AGGAG;rbs_spacer=5-10bp;gc_cont=0.638
NZ_LPJE01000010.1|GCF_001532725.1_241     -            424 benzo_1_2_benA       TIGR03229    433   3.8e-42  153.9   0.1   1   1   6.9e-45   5.7e-42  153.3   0.1    15   215    28   228    23   235 0.90 # 263493 # 264764 # 1 # ID=454668_241;partial=00;start_type=ATG;rbs_motif=AGGAG;rbs_spacer=5-10bp;gc_cont=0.638
NZ_AQPL01000453.1|GCF_000395345.1_14      -            459 benzo_1_2_benA       TIGR03229    433   3.9e-42  153.9   0.0   1   1   7.6e-45   6.3e-42  153.2   0.0     9   211    30   234    25   240 0.89 # 9919 # 11295 # 1 # ID=417478_14;partial=00;start_type=ATG;rbs_motif=AGGAG;rbs_spacer=5-10bp;gc_cont=0.590
NZ_RQIS01000011.1|GCF_003837865.1_41      -            469 benzo_1_2_benA       TIGR03229    433   3.9e-42  153.9   0.2   1   1     1e-44   8.5e-42  152.8   0.1    19   215    29   224    22   250 0.91 # 40242 # 41648 # 1 # ID=420467_41;partial=00;start_type=ATG;rbs_motif=AGGAG;rbs_spacer=5-10bp;gc_cont=0.616
NZ_LOVH01000007.1|GCF_001523405.1_68      -            424 benzo_1_2_benA       TIGR03229    433     4e-42  153.8   0.1   1   1   7.3e-45     6e-42  153.3   0.1    15   215    28   228    23   235 0.91 # 87773 # 89044 # 1 # ID=339903_68;partial=00;start_type=ATG;rbs_motif=AGGAG;rbs_spacer=5-10bp;gc_cont=0.643
NZ_LPDY01000081.1|GCF_001529085.1_68      -            424 benzo_1_2_benA       TIGR03229    433     4e-42  153.8   0.1   1   1   7.3e-45     6e-42  153.3   0.1    15   215    28   228    23   235 0.91 # 87773 # 89044 # 1 # ID=272144_68;partial=00;start_type=ATG;rbs_motif=AGGAG;rbs_spacer=5-10bp;gc_cont=0.643
NZ_RAIM01000001.1|GCF_003610135.1_4390    -            464 benzo_1_2_benA       TIGR03229    433   4.2e-42  153.8   0.1   1   1   4.2e-44   3.5e-41  150.7   0.2    20   215    30   224    20   242 0.94 # 5093816 # 5095207 # -1 # ID=503078_4390;partial=00;start_type=ATG;rbs_motif=AGGAG;rbs_spacer=5-10bp;gc_cont=0.613
NZ_RBIV01000003.1|GCF_003634155.1_1000    -            464 benzo_1_2_benA       TIGR03229    433   4.2e-42  153.8   0.1   1   1   4.2e-44   3.5e-41  150.7   0.2    20   215    30   224    20   242 0.94 # 1179477 # 1180868 # -1 # ID=126944_1000;partial=00;start_type=ATG;rbs_motif=AGGAG;rbs_spacer=5-10bp;gc_cont=0.611
NZ_SNWY01000003.1|GCF_004362135.1_85      -            464 benzo_1_2_benA       TIGR03229    433   4.2e-42  153.8   0.1   1   1   4.2e-44   3.5e-41  150.7   0.2    20   215    30   224    20   242 0.94 # 95614 # 97005 # 1 # ID=498562_85;partial=00;start_type=ATG;rbs_motif=AGGAG;rbs_spacer=5-10bp;gc_cont=0.613
NZ_SNYZ01000001.1|GCF_004363325.1_2688    -            464 benzo_1_2_benA       TIGR03229    433   4.2e-42  153.8   0.1   1   1   4.2e-44   3.5e-41  150.7   0.2    20   215    30   224    20   242 0.94 # 3096448 # 3097839 # 1 # ID=455615_2688;partial=00;start_type=ATG;rbs_motif=AGGAG;rbs_spacer=5-10bp;gc_cont=0.613
NZ_BAYC01000040.1|GCF_000685055.1_87      -            464 benzo_1_2_benA       TIGR03229    433   4.2e-42  153.8   0.1   1   1   4.2e-44   3.5e-41  150.7   0.2    20   215    30   224    20   242 0.94 # 92506 # 93897 # 1 # ID=298756_87;partial=00;start_type=ATG;rbs_motif=AGGAG;rbs_spacer=5-10bp;gc_cont=0.607
NZ_NBSN01000003.1|GCF_002891075.1_1395    -            464 benzo_1_2_benA       TIGR03229    433   4.2e-42  153.8   0.1   1   1   4.2e-44   3.5e-41  150.7   0.2    20   215    30   224    20   242 0.94 # 1612768 # 1614159 # -1 # ID=485623_1395;partial=00;start_type=ATG;rbs_motif=AGGAG;rbs_spacer=5-10bp;gc_cont=0.607
QFRC01000064.1|GCA_003243335.1_29         -            464 benzo_1_2_benA       TIGR03229    433   4.2e-42  153.8   0.1   1   1   4.2e-44   3.5e-41  150.7   0.2    20   215    30   224    20   242 0.94 # 30238 # 31629 # 1 # ID=368649_29;partial=00;start_type=ATG;rbs_motif=AGGAG;rbs_spacer=5-10bp;gc_cont=0.606
NZ_JMIK01000013.1|GCF_000714855.1_266     -            464 benzo_1_2_benA       TIGR03229    433   4.2e-42  153.8   0.1   1   1   4.2e-44   3.5e-41  150.7   0.2    20   215    30   224    20   242 0.94 # 308864 # 310255 # 1 # ID=188466_266;partial=00;start_type=ATG;rbs_motif=AGGAG;rbs_spacer=5-10bp;gc_cont=0.609
NZ_CP010026.1|GCF_000961515.1_3746        -            464 benzo_1_2_benA       TIGR03229    433   4.2e-42  153.8   0.1   1   1   4.2e-44   3.5e-41  150.7   0.2    20   215    30   224    20   242 0.94 # 4351190 # 4352581 # -1 # ID=131191_3746;partial=00;start_type=ATG;rbs_motif=AGGAG;rbs_spacer=5-10bp;gc_cont=0.611
NZ_CH482381.1|GCF_000152585.1_1908        -            424 benzo_1_2_benA       TIGR03229    433   4.3e-42  153.7   0.1   1   1   7.7e-45   6.3e-42  153.2   0.1    15   215    28   228    23   235 0.90 # 2159641 # 2160912 # 1 # ID=157437_1908;partial=00;start_type=ATG;rbs_motif=AGGAG;rbs_spacer=5-10bp;gc_cont=0.643
NZ_CM002278.1|GCF_000497165.1_28          -            424 benzo_1_2_benA       TIGR03229    433   4.3e-42  153.7   0.1   1   1   7.7e-45   6.3e-42  153.2   0.1    15   215    28   228    23   235 0.90 # 24215 # 25486 # 1 # ID=516532_28;partial=00;start_type=ATG;rbs_motif=AGGAG;rbs_spacer=5-10bp;gc_cont=0.643
NZ_CP009793.1|GCF_000959505.1_1457        -            424 benzo_1_2_benA       TIGR03229    433   4.3e-42  153.7   0.1   1   1   7.7e-45   6.3e-42  153.2   0.1    15   215    28   228    23   235 0.90 # 1719973 # 1721244 # -1 # ID=222756_1457;partial=00;start_type=ATG;rbs_motif=AGGAG;rbs_spacer=5-10bp;gc_cont=0.644
NZ_CP011301.1|GCF_000974835.1_4376        -            424 benzo_1_2_benA       TIGR03229    433   4.3e-42  153.7   0.1   1   1   7.7e-45   6.3e-42  153.2   0.1    15   215    28   228    23   235 0.90 # 4893325 # 4894596 # 1 # ID=538334_4376;partial=00;start_type=ATG;rbs_motif=AGGAG;rbs_spacer=5-10bp;gc_cont=0.643
NZ_CP011301.1|GCF_000974835.2_4376        -            424 benzo_1_2_benA       TIGR03229    433   4.3e-42  153.7   0.1   1   1   7.7e-45   6.3e-42  153.2   0.1    15   215    28   228    23   235 0.90 # 4893325 # 4894596 # 1 # ID=2142_4376;partial=00;start_type=ATG;rbs_motif=AGGAG;rbs_spacer=5-10bp;gc_cont=0.643
NZ_CP033838.1|GCF_003813045.1_755         -            424 benzo_1_2_benA       TIGR03229    433   4.3e-42  153.7   0.1   1   1   7.7e-45   6.3e-42  153.2   0.1    15   215    28   228    23   235 0.90 # 911329 # 912600 # -1 # ID=409064_755;partial=00;start_type=ATG;rbs_motif=AGGAG;rbs_spacer=5-10bp;gc_cont=0.644
NZ_PVFP01000103.1|GCF_002981105.1_27      -            424 benzo_1_2_benA       TIGR03229    433   4.3e-42  153.7   0.1   1   1   7.7e-45   6.3e-42  153.2   0.1    15   215    28   228    23   235 0.90 # 23844 # 25115 # 1 # ID=483664_27;partial=00;start_type=ATG;rbs_motif=AGGAG;rbs_spacer=5-10bp;gc_cont=0.643
NZ_QBJZ01000006.1|GCF_003057815.1_106     -            424 benzo_1_2_benA       TIGR03229    433   4.3e-42  153.7   0.1   1   1   7.7e-45   6.3e-42  153.2   0.1    15   215    28   228    23   235 0.90 # 117304 # 118575 # -1 # ID=235159_106;partial=00;start_type=ATG;rbs_motif=AGGAG;rbs_spacer=5-10bp;gc_cont=0.644
NZ_AKKD02000135.1|GCF_000281995.2_198     -            424 benzo_1_2_benA       TIGR03229    433   4.3e-42  153.7   0.0   1   1   7.2e-45   5.9e-42  153.3   0.0    15   215    28   228    17   236 0.90 # 217141 # 218412 # -1 # ID=411882_198;partial=00;start_type=ATG;rbs_motif=GGAG/GAGG;rbs_spacer=5-10bp;gc_cont=0.612
NZ_FUZW01000003.1|GCF_900167965.1_1969    -            424 benzo_1_2_benA       TIGR03229    433   4.3e-42  153.7   0.0   1   1   7.2e-45   5.9e-42  153.3   0.0    15   215    28   228    17   236 0.90 # 2231944 # 2233215 # 1 # ID=232796_1969;partial=00;start_type=ATG;rbs_motif=GGAG/GAGG;rbs_spacer=5-10bp;gc_cont=0.610
NZ_NPKA01000003.1|GCF_002245905.1_2258    -            424 benzo_1_2_benA       TIGR03229    433   4.3e-42  153.7   0.0   1   1   7.2e-45   5.9e-42  153.3   0.0    15   215    28   228    17   236 0.90 # 2518819 # 2520090 # 1 # ID=201575_2258;partial=00;start_type=ATG;rbs_motif=GGAG/GAGG;rbs_spacer=5-10bp;gc_cont=0.609
NZ_LPDS01000047.1|GCF_001528985.1_459     -            424 benzo_1_2_benA       TIGR03229    433   4.5e-42  153.7   0.1   1   1   8.1e-45   6.7e-42  153.1   0.1    15   215    28   228    23   235 0.91 # 535043 # 536314 # 1 # ID=456523_459;partial=00;start_type=ATG;rbs_motif=AGGAG;rbs_spacer=5-10bp;gc_cont=0.645
NZ_LPIB01000015.1|GCF_001533285.1_105     -            424 benzo_1_2_benA       TIGR03229    433   4.5e-42  153.7   0.1   1   1   8.1e-45   6.7e-42  153.1   0.1    15   215    28   228    23   235 0.91 # 126526 # 127797 # 1 # ID=528495_105;partial=00;start_type=ATG;rbs_motif=AGGAG;rbs_spacer=5-10bp;gc_cont=0.644
NZ_PVZM01000020.1|GCF_003002115.1_166     -            464 benzo_1_2_benA       TIGR03229    433   4.7e-42  153.6   0.1   1   1   4.7e-44   3.9e-41  150.6   0.2    20   215    30   224    20   242 0.94 # 150749 # 152140 # -1 # ID=50670_166;partial=00;start_type=ATG;rbs_motif=AGGAG;rbs_spacer=5-10bp;gc_cont=0.608
NZ_CP013403.1|GCF_001718555.1_650         -            424 benzo_1_2_benA       TIGR03229    433   4.7e-42  153.6   0.1   1   1   8.4e-45     7e-42  153.0   0.1    15   215    28   228    23   235 0.90 # 734234 # 735505 # 1 # ID=412084_650;partial=00;start_type=ATG;rbs_motif=AGGAG;rbs_spacer=5-10bp;gc_cont=0.634
NZ_MULQ01000018.1|GCF_003034145.1_14      -            424 benzo_1_2_benA       TIGR03229    433   4.7e-42  153.6   0.1   1   1   8.4e-45     7e-42  153.0   0.1    15   215    28   228    23   235 0.90 # 14315 # 15586 # -1 # ID=83056_14;partial=00;start_type=ATG;rbs_motif=AGGAG;rbs_spacer=5-10bp;gc_cont=0.634
NZ_LPFL01000039.1|GCF_001530185.1_479     -            424 benzo_1_2_benA       TIGR03229    433   5.2e-42  153.5   0.1   1   1   9.3e-45   7.7e-42  152.9   0.1    15   215    28   228    23   235 0.90 # 507307 # 508578 # 1 # ID=10972_479;partial=00;start_type=ATG;rbs_motif=AGGAG;rbs_spacer=5-10bp;gc_cont=0.634
NZ_LPFW01000036.1|GCF_001530415.1_117     -            424 benzo_1_2_benA       TIGR03229    433   5.2e-42  153.5   0.1   1   1   9.3e-45   7.7e-42  152.9   0.1    15   215    28   228    23   235 0.90 # 123117 # 124388 # 1 # ID=301528_117;partial=00;start_type=ATG;rbs_motif=AGGAG;rbs_spacer=5-10bp;gc_cont=0.634
NZ_QTRA01000013.1|GCF_003857475.1_148     -            424 benzo_1_2_benA       TIGR03229    433   5.2e-42  153.5   0.1   1   1   9.3e-45   7.7e-42  152.9   0.1    15   215    28   228    23   235 0.90 # 163048 # 164319 # -1 # ID=41196_148;partial=00;start_type=ATG;rbs_motif=AGGAG;rbs_spacer=5-10bp;gc_cont=0.634
NZ_RDRT01000002.1|GCF_003693385.1_774     -            466 benzo_1_2_benA       TIGR03229    433   5.2e-42  153.5   0.1   1   1   5.9e-44   4.9e-41  150.2   0.1    20   215    30   224    20   239 0.94 # 891944 # 893341 # -1 # ID=222328_774;partial=00;start_type=ATG;rbs_motif=AGGAG;rbs_spacer=5-10bp;gc_cont=0.604
NZ_RSET01000002.1|GCF_003945255.1_143     -            466 benzo_1_2_benA       TIGR03229    433   5.2e-42  153.5   0.1   1   1   5.9e-44   4.9e-41  150.2   0.1    20   215    30   224    20   239 0.94 # 156755 # 158152 # 1 # ID=412432_143;partial=00;start_type=ATG;rbs_motif=AGGAG;rbs_spacer=5-10bp;gc_cont=0.604
NZ_SOSF01000002.1|GCF_004366615.1_3938    -            466 benzo_1_2_benA       TIGR03229    433   5.2e-42  153.5   0.1   1   1   5.9e-44   4.9e-41  150.2   0.1    20   215    30   224    20   239 0.94 # 4477993 # 4479390 # 1 # ID=503076_3938;partial=00;start_type=ATG;rbs_motif=AGGAG;rbs_spacer=5-10bp;gc_cont=0.604
NZ_LPLB01000067.1|GCF_001533465.1_229     -            424 benzo_1_2_benA       TIGR03229    433   5.3e-42  153.4   0.0   1   1   9.6e-45   7.9e-42  152.9   0.0    15   215    28   228    24   235 0.90 # 243663 # 244934 # -1 # ID=62326_229;partial=00;start_type=ATG;rbs_motif=AGGAG;rbs_spacer=5-10bp;gc_cont=0.648
NZ_NBYX01000010.1|GCF_002099195.1_115     -            424 benzo_1_2_benA       TIGR03229    433   5.4e-42  153.4   0.0   1   1   9.5e-45   7.8e-42  152.9   0.0    15   215    28   228    20   235 0.90 # 125954 # 127225 # -1 # ID=210218_115;partial=00;start_type=ATG;rbs_motif=AGGAG;rbs_spacer=5-10bp;gc_cont=0.630
NZ_LPAV01000076.1|GCF_001526625.1_24      -            424 benzo_1_2_benA       TIGR03229    433   5.6e-42  153.4   0.0   1   1     1e-44   8.2e-42  152.8   0.0    15   215    28   228    23   236 0.91 # 25139 # 26410 # -1 # ID=458884_24;partial=00;start_type=ATG;rbs_motif=AGGAG;rbs_spacer=5-10bp;gc_cont=0.645
NZ_LPMI01000006.1|GCF_001533945.1_14      -            424 benzo_1_2_benA       TIGR03229    433   5.6e-42  153.3   0.1   1   1     1e-44   8.4e-42  152.8   0.1    15   215    28   228    23   235 0.91 # 16473 # 17744 # 1 # ID=444674_14;partial=00;start_type=ATG;rbs_motif=AGGAG;rbs_spacer=5-10bp;gc_cont=0.645
NZ_PVGF01000049.1|GCF_002981255.1_163     -            424 benzo_1_2_benA       TIGR03229    433   5.8e-42  153.3   0.0   1   1     1e-44   8.4e-42  152.8   0.0    15   215    28   228    22   235 0.90 # 178876 # 180147 # -1 # ID=218843_163;partial=00;start_type=ATG;rbs_motif=AGGAG;rbs_spacer=5-10bp;gc_cont=0.633
NZ_PVHG01000081.1|GCF_002981515.1_59      -            424 benzo_1_2_benA       TIGR03229    433   5.8e-42  153.3   0.0   1   1     1e-44   8.4e-42  152.8   0.0    15   215    28   228    22   235 0.90 # 60545 # 61816 # 1 # ID=239426_59;partial=00;start_type=ATG;rbs_motif=AGGAG;rbs_spacer=5-10bp;gc_cont=0.631
NZ_QTQD01000004.1|GCF_003858025.1_78      -            424 benzo_1_2_benA       TIGR03229    433     6e-42  153.3   0.1   1   1   1.1e-44   8.9e-42  152.7   0.1    15   215    28   228    23   235 0.90 # 84486 # 85757 # -1 # ID=133128_78;partial=00;start_type=ATG;rbs_motif=AGGAG;rbs_spacer=5-10bp;gc_cont=0.638
NZ_LPKA01000004.1|GCF_001533185.1_202     -            424 benzo_1_2_benA       TIGR03229    433     6e-42  153.3   0.1   1   1   1.1e-44   8.9e-42  152.7   0.1    15   215    28   228    23   235 0.90 # 229954 # 231225 # 1 # ID=315759_202;partial=00;start_type=ATG;rbs_motif=AGGAG;rbs_spacer=5-10bp;gc_cont=0.637
NZ_AXZZ01000280.1|GCF_000689595.1_35      -            424 benzo_1_2_benA       TIGR03229    433     6e-42  153.2   0.1   1   1   1.1e-44   8.9e-42  152.7   0.1    15   215    28   228    23   235 0.90 # 36124 # 37395 # 1 # ID=529620_35;partial=00;start_type=ATG;rbs_motif=AGGAG;rbs_spacer=5-10bp;gc_cont=0.636
NZ_CP019668.1|GCF_001999785.1_823         -            424 benzo_1_2_benA       TIGR03229    433     6e-42  153.2   0.1   1   1   1.1e-44   8.9e-42  152.7   0.1    15   215    28   228    23   235 0.90 # 955925 # 957196 # -1 # ID=284794_823;partial=00;start_type=ATG;rbs_motif=AGGAG;rbs_spacer=5-10bp;gc_cont=0.635
NZ_MUTY01000070.1|GCF_001992615.1_108     -            424 benzo_1_2_benA       TIGR03229    433     6e-42  153.2   0.1   1   1   1.1e-44   8.9e-42  152.7   0.1    15   215    28   228    23   235 0.90 # 113995 # 115266 # -1 # ID=412552_108;partial=00;start_type=ATG;rbs_motif=AGGAG;rbs_spacer=5-10bp;gc_cont=0.635
NZ_MUTZ01000027.1|GCF_001992625.1_108     -            424 benzo_1_2_benA       TIGR03229    433     6e-42  153.2   0.1   1   1   1.1e-44   8.9e-42  152.7   0.1    15   215    28   228    23   235 0.90 # 113995 # 115266 # -1 # ID=243419_108;partial=00;start_type=ATG;rbs_motif=AGGAG;rbs_spacer=5-10bp;gc_cont=0.635
NZ_MUTZ01000075.1|GCF_001992625.1_21      -            424 benzo_1_2_benA       TIGR03229    433     6e-42  153.2   0.1   1   1   1.1e-44   8.9e-42  152.7   0.1    15   215    28   228    23   235 0.90 # 20126 # 21397 # 1 # ID=243499_21;partial=00;start_type=ATG;rbs_motif=AGGAG;rbs_spacer=5-10bp;gc_cont=0.634
NZ_MUUA01000086.1|GCF_001993595.1_21      -            424 benzo_1_2_benA       TIGR03229    433     6e-42  153.2   0.1   1   1   1.1e-44   8.9e-42  152.7   0.1    15   215    28   228    23   235 0.90 # 20115 # 21386 # 1 # ID=477260_21;partial=00;start_type=ATG;rbs_motif=AGGAG;rbs_spacer=5-10bp;gc_cont=0.634
NZ_MUUB01000008.1|GCF_001992655.1_21      -            424 benzo_1_2_benA       TIGR03229    433     6e-42  153.2   0.1   1   1   1.1e-44   8.9e-42  152.7   0.1    15   215    28   228    23   235 0.90 # 20122 # 21393 # 1 # ID=245621_21;partial=00;start_type=ATG;rbs_motif=AGGAG;rbs_spacer=5-10bp;gc_cont=0.634
NZ_MUUC01000089.1|GCF_001992675.1_14      -            424 benzo_1_2_benA       TIGR03229    433     6e-42  153.2   0.1   1   1   1.1e-44   8.9e-42  152.7   0.1    15   215    28   228    23   235 0.90 # 15199 # 16470 # -1 # ID=348787_14;partial=00;start_type=ATG;rbs_motif=AGGAG;rbs_spacer=5-10bp;gc_cont=0.635
NZ_MUUD01000057.1|GCF_001992695.1_21      -            424 benzo_1_2_benA       TIGR03229    433     6e-42  153.2   0.1   1   1   1.1e-44   8.9e-42  152.7   0.1    15   215    28   228    23   235 0.90 # 20125 # 21396 # 1 # ID=126223_21;partial=00;start_type=ATG;rbs_motif=AGGAG;rbs_spacer=5-10bp;gc_cont=0.634
NZ_MUUF01000010.1|GCF_001993615.1_21      -            424 benzo_1_2_benA       TIGR03229    433     6e-42  153.2   0.1   1   1   1.1e-44   8.9e-42  152.7   0.1    15   215    28   228    23   235 0.90 # 20120 # 21391 # 1 # ID=182065_21;partial=00;start_type=ATG;rbs_motif=AGGAG;rbs_spacer=5-10bp;gc_cont=0.634
NZ_MUUG01000011.1|GCF_001992735.1_21      -            424 benzo_1_2_benA       TIGR03229    433     6e-42  153.2   0.1   1   1   1.1e-44   8.9e-42  152.7   0.1    15   215    28   228    23   235 0.90 # 20120 # 21391 # 1 # ID=2336_21;partial=00;start_type=ATG;rbs_motif=AGGAG;rbs_spacer=5-10bp;gc_cont=0.634
NZ_MUUH01000010.1|GCF_001992755.1_21      -            424 benzo_1_2_benA       TIGR03229    433     6e-42  153.2   0.1   1   1   1.1e-44   8.9e-42  152.7   0.1    15   215    28   228    23   235 0.90 # 20120 # 21391 # 1 # ID=517127_21;partial=00;start_type=ATG;rbs_motif=AGGAG;rbs_spacer=5-10bp;gc_cont=0.634
NZ_QTRQ01000014.1|GCF_003854485.1_192     -            424 benzo_1_2_benA       TIGR03229    433     6e-42  153.2   0.1   1   1   1.1e-44   8.9e-42  152.7   0.1    15   215    28   228    23   235 0.90 # 219001 # 220272 # -1 # ID=110587_192;partial=00;start_type=ATG;rbs_motif=AGGAG;rbs_spacer=5-10bp;gc_cont=0.638
NZ_QTSH01000018.1|GCF_003854685.1_34      -            424 benzo_1_2_benA       TIGR03229    433     6e-42  153.2   0.1   1   1   1.1e-44   8.9e-42  152.7   0.1    15   215    28   228    23   235 0.90 # 38686 # 39957 # -1 # ID=313975_34;partial=00;start_type=ATG;rbs_motif=AGGAG;rbs_spacer=5-10bp;gc_cont=0.636
NZ_QTSM01000016.1|GCF_003854125.1_112     -            424 benzo_1_2_benA       TIGR03229    433     6e-42  153.2   0.1   1   1   1.1e-44   8.9e-42  152.7   0.1    15   215    28   228    23   235 0.90 # 121581 # 122852 # -1 # ID=219217_112;partial=00;start_type=ATG;rbs_motif=AGGAG;rbs_spacer=5-10bp;gc_cont=0.638
NZ_QTSR01000017.1|GCF_003854855.1_113     -            424 benzo_1_2_benA       TIGR03229    433     6e-42  153.2   0.1   1   1   1.1e-44   8.9e-42  152.7   0.1    15   215    28   228    23   235 0.90 # 121631 # 122902 # -1 # ID=441390_113;partial=00;start_type=ATG;rbs_motif=AGGAG;rbs_spacer=5-10bp;gc_cont=0.638
NZ_QTQA01000001.1|GCF_003853825.1_292     -            430 benzo_1_2_benA       TIGR03229    433   6.2e-42  153.2   0.1   1   1   1.1e-44   9.2e-42  152.6   0.1    15   215    28   228    23   235 0.90 # 320609 # 321898 # 1 # ID=379938_292;partial=00;start_type=ATG;rbs_motif=AGGAG;rbs_spacer=5-10bp;gc_cont=0.639
NZ_ML058601.1|GCF_003635165.1_228         -            424 benzo_1_2_benA       TIGR03229    433   6.6e-42  153.1   0.0   1   1   1.1e-44   9.3e-42  152.6   0.0    15   215    28   228    22   235 0.90 # 252580 # 253851 # -1 # ID=294602_228;partial=00;start_type=ATG;rbs_motif=AGGAG;rbs_spacer=5-10bp;gc_cont=0.638
NZ_PVGW01000020.1|GCF_002981775.1_86      -            424 benzo_1_2_benA       TIGR03229    433   6.6e-42  153.1   0.1   1   1   1.1e-44   9.5e-42  152.6   0.1    15   215    28   228    22   235 0.90 # 90008 # 91279 # -1 # ID=139488_86;partial=00;start_type=ATG;rbs_motif=AGGAG;rbs_spacer=5-10bp;gc_cont=0.634
NZ_PVFK01000117.1|GCF_002980785.1_9       -            469 benzo_1_2_benA       TIGR03229    433   6.6e-42  153.1   0.1   1   1   1.8e-44   1.4e-41  152.0   0.1    19   215    29   224    23   250 0.91 # 8308 # 9714 # 1 # ID=403765_9;partial=00;start_type=ATG;rbs_motif=AGGAG;rbs_spacer=5-10bp;gc_cont=0.639
NZ_PVHH01000095.1|GCF_002981535.1_10      -            469 benzo_1_2_benA       TIGR03229    433   6.6e-42  153.1   0.1   1   1   1.8e-44   1.4e-41  152.0   0.1    19   215    29   224    23   250 0.91 # 8663 # 10069 # 1 # ID=316856_10;partial=00;start_type=ATG;rbs_motif=AGGAG;rbs_spacer=5-10bp;gc_cont=0.639
NZ_LPKM01000012.1|GCF_001532915.1_1245    -            424 benzo_1_2_benA       TIGR03229    433   6.7e-42  153.1   0.1   1   1   1.2e-44   9.9e-42  152.5   0.1    15   215    28   228    23   235 0.90 # 1421223 # 1422494 # -1 # ID=446637_1245;partial=00;start_type=ATG;rbs_motif=AGGAG;rbs_spacer=5-10bp;gc_cont=0.639
NZ_CH482378.1|GCF_000152565.1_871         -            424 benzo_1_2_benA       TIGR03229    433   6.8e-42  153.1   0.1   1   1   1.2e-44   9.9e-42  152.5   0.1    15   215    28   228    23   235 0.90 # 992119 # 993390 # -1 # ID=544181_871;partial=00;start_type=ATG;rbs_motif=AGGAG;rbs_spacer=5-10bp;gc_cont=0.640
NZ_CP021067.1|GCF_003076415.1_250         -            424 benzo_1_2_benA       TIGR03229    433   6.8e-42  153.1   0.1   1   1   1.2e-44   9.9e-42  152.5   0.1    15   215    28   228    23   235 0.90 # 274712 # 275983 # 1 # ID=307267_250;partial=00;start_type=ATG;rbs_motif=AGGAG;rbs_spacer=5-10bp;gc_cont=0.639
NZ_LFZP01000056.1|GCF_002925705.1_19      -            424 benzo_1_2_benA       TIGR03229    433   6.8e-42  153.1   0.1   1   1   1.2e-44   9.9e-42  152.5   0.1    15   215    28   228    23   235 0.90 # 21383 # 22654 # -1 # ID=377339_19;partial=00;start_type=ATG;rbs_motif=AGGAG;rbs_spacer=5-10bp;gc_cont=0.638
NZ_LNJP01000003.1|GCF_001547525.1_561     -            424 benzo_1_2_benA       TIGR03229    433   6.8e-42  153.1   0.1   1   1   1.2e-44   9.9e-42  152.5   0.1    15   215    28   228    23   235 0.90 # 639146 # 640417 # -1 # ID=491980_561;partial=00;start_type=ATG;rbs_motif=AGGAG;rbs_spacer=5-10bp;gc_cont=0.641
NZ_LOVW01000018.1|GCF_001523905.1_46      -            424 benzo_1_2_benA       TIGR03229    433   6.8e-42  153.1   0.1   1   1   1.2e-44   9.9e-42  152.5   0.1    15   215    28   228    23   235 0.90 # 56260 # 57531 # 1 # ID=246407_46;partial=00;start_type=ATG;rbs_motif=AGGAG;rbs_spacer=5-10bp;gc_cont=0.637
NZ_LOXU01000009.1|GCF_001524825.1_16      -            424 benzo_1_2_benA       TIGR03229    433   6.8e-42  153.1   0.1   1   1   1.2e-44   9.9e-42  152.5   0.1    15   215    28   228    23   235 0.90 # 18527 # 19798 # 1 # ID=99397_16;partial=00;start_type=ATG;rbs_motif=AGGAG;rbs_spacer=5-10bp;gc_cont=0.638
NZ_LOXV01000004.1|GCF_001524815.1_16      -            424 benzo_1_2_benA       TIGR03229    433   6.8e-42  153.1   0.1   1   1   1.2e-44   9.9e-42  152.5   0.1    15   215    28   228    23   235 0.90 # 18527 # 19798 # 1 # ID=72877_16;partial=00;start_type=ATG;rbs_motif=AGGAG;rbs_spacer=5-10bp;gc_cont=0.638
NZ_LOZO01000035.1|GCF_001527555.1_37      -            424 benzo_1_2_benA       TIGR03229    433   6.8e-42  153.1   0.1   1   1   1.2e-44   9.9e-42  152.5   0.1    15   215    28   228    23   235 0.90 # 39530 # 40801 # -1 # ID=295827_37;partial=00;start_type=ATG;rbs_motif=AGGAG;rbs_spacer=5-10bp;gc_cont=0.639
NZ_LOZY01000009.1|GCF_001527785.1_430     -            424 benzo_1_2_benA       TIGR03229    433   6.8e-42  153.1   0.1   1   1   1.2e-44   9.9e-42  152.5   0.1    15   215    28   228    23   235 0.90 # 479195 # 480466 # -1 # ID=405472_430;partial=00;start_type=ATG;rbs_motif=AGGAG;rbs_spacer=5-10bp;gc_cont=0.639
NZ_LPFR01000026.1|GCF_001530695.1_37      -            424 benzo_1_2_benA       TIGR03229    433   6.8e-42  153.1   0.1   1   1   1.2e-44   9.9e-42  152.5   0.1    15   215    28   228    23   235 0.90 # 39530 # 40801 # -1 # ID=339663_37;partial=00;start_type=ATG;rbs_motif=AGGAG;rbs_spacer=5-10bp;gc_cont=0.639
NZ_NKEY01000006.1|GCF_002223285.1_381     -            424 benzo_1_2_benA       TIGR03229    433   6.8e-42  153.1   0.1   1   1   1.2e-44   9.9e-42  152.5   0.1    15   215    28   228    23   235 0.90 # 435540 # 436811 # 1 # ID=189829_381;partial=00;start_type=ATG;rbs_motif=AGGAG;rbs_spacer=5-10bp;gc_cont=0.638
NZ_NKFC02000006.1|GCF_002223215.2_440     -            424 benzo_1_2_benA       TIGR03229    433   6.8e-42  153.1   0.1   1   1   1.2e-44   9.9e-42  152.5   0.1    15   215    28   228    23   235 0.90 # 500767 # 502038 # 1 # ID=425698_440;partial=00;start_type=ATG;rbs_motif=AGGAG;rbs_spacer=5-10bp;gc_cont=0.638
NZ_PVFD01000023.1|GCF_002981045.1_30      -            424 benzo_1_2_benA       TIGR03229    433   6.8e-42  153.1   0.1   1   1   1.2e-44   9.9e-42  152.5   0.1    15   215    28   228    23   235 0.90 # 37691 # 38962 # 1 # ID=291209_30;partial=00;start_type=ATG;rbs_motif=AGGAG;rbs_spacer=5-10bp;gc_cont=0.639
NZ_QTSE01000001.1|GCF_003854055.1_430     -            424 benzo_1_2_benA       TIGR03229    433   6.8e-42  153.1   0.1   1   1   1.2e-44   9.9e-42  152.5   0.1    15   215    28   228    23   235 0.90 # 473212 # 474483 # 1 # ID=425733_430;partial=00;start_type=ATG;rbs_motif=AGGAG;rbs_spacer=5-10bp;gc_cont=0.639
NZ_QTSS01000001.1|GCF_003854145.1_148     -            424 benzo_1_2_benA       TIGR03229    433   6.8e-42  153.1   0.1   1   1   1.2e-44   9.9e-42  152.5   0.1    15   215    28   228    23   235 0.90 # 170162 # 171433 # -1 # ID=430397_148;partial=00;start_type=ATG;rbs_motif=AGGAG;rbs_spacer=5-10bp;gc_cont=0.638
NZ_QTST01000006.1|GCF_003857525.1_148     -            424 benzo_1_2_benA       TIGR03229    433   6.8e-42  153.1   0.1   1   1   1.2e-44   9.9e-42  152.5   0.1    15   215    28   228    23   235 0.90 # 169446 # 170717 # -1 # ID=292543_148;partial=00;start_type=ATG;rbs_motif=AGGAG;rbs_spacer=5-10bp;gc_cont=0.640
NZ_QBUY01000009.1|GCF_003121405.1_61      -            467 benzo_1_2_benA       TIGR03229    433   7.1e-42  153.0   0.8   1   1   1.7e-44   1.4e-41  152.1   0.8    10   215    31   233    24   239 0.94 # 79214 # 80614 # 1 # ID=233022_61;partial=00;start_type=ATG;rbs_motif=GGAG/GAGG;rbs_spacer=5-10bp;gc_cont=0.555
NZ_ABLK01000010.1|GCF_000182015.1_17      -            430 benzo_1_2_benA       TIGR03229    433   7.1e-42  153.0   0.1   1   1   1.3e-44   1.1e-41  152.4   0.1    15   215    28   228    23   235 0.90 # 16251 # 17540 # -1 # ID=274895_17;partial=00;start_type=ATG;rbs_motif=AGGAG;rbs_spacer=5-10bp;gc_cont=0.633
NZ_AKCV01000022.1|GCF_000272025.1_115     -            450 benzo_1_2_benA       TIGR03229    433   7.2e-42  153.0   0.3   1   2   1.3e-42   1.1e-39  145.8   0.1    16   204    15   211     7   222 0.89 # 112970 # 114319 # 1 # ID=85496_115;partial=00;start_type=ATG;rbs_motif=GGA/GAG/AGG;rbs_spacer=5-10bp;gc_cont=0.624
NZ_AKCV01000022.1|GCF_000272025.1_115     -            450 benzo_1_2_benA       TIGR03229    433   7.2e-42  153.0   0.3   2   2       4.6   3.8e+03    5.1   0.0   313   381   322   393   308   404 0.69 # 112970 # 114319 # 1 # ID=85496_115;partial=00;start_type=ATG;rbs_motif=GGA/GAG/AGG;rbs_spacer=5-10bp;gc_cont=0.624
NZ_AKCV02000015.1|GCF_000272025.2_572     -            450 benzo_1_2_benA       TIGR03229    433   7.2e-42  153.0   0.3   1   2   1.3e-42   1.1e-39  145.8   0.1    16   204    15   211     7   222 0.89 # 604654 # 606003 # 1 # ID=347244_572;partial=00;start_type=ATG;rbs_motif=GGA/GAG/AGG;rbs_spacer=5-10bp;gc_cont=0.624
NZ_AKCV02000015.1|GCF_000272025.2_572     -            450 benzo_1_2_benA       TIGR03229    433   7.2e-42  153.0   0.3   2   2       4.6   3.8e+03    5.1   0.0   313   381   322   393   308   404 0.69 # 604654 # 606003 # 1 # ID=347244_572;partial=00;start_type=ATG;rbs_motif=GGA/GAG/AGG;rbs_spacer=5-10bp;gc_cont=0.624
NZ_CP013455.1|GCF_001718915.1_379         -            424 benzo_1_2_benA       TIGR03229    433   7.2e-42  153.0   0.1   1   1   1.3e-44   1.1e-41  152.4   0.1    15   215    28   228    23   235 0.90 # 449791 # 451062 # 1 # ID=465633_379;partial=00;start_type=ATG;rbs_motif=AGGAG;rbs_spacer=5-10bp;gc_cont=0.641
NZ_LOXC01000093.1|GCF_001524265.1_196     -            424 benzo_1_2_benA       TIGR03229    433   7.2e-42  153.0   0.1   1   1   1.3e-44   1.1e-41  152.4   0.1    15   215    28   228    23   235 0.90 # 229304 # 230575 # -1 # ID=325907_196;partial=00;start_type=ATG;rbs_motif=AGGAG;rbs_spacer=5-10bp;gc_cont=0.642
NZ_UZVT01000002.1|GCF_900631645.1_854     -            424 benzo_1_2_benA       TIGR03229    433   7.2e-42  153.0   0.1   1   1   1.3e-44   1.1e-41  152.4   0.1    15   215    28   228    23   235 0.90 # 996382 # 997653 # 1 # ID=5247_854;partial=00;start_type=ATG;rbs_motif=AGGAG;rbs_spacer=5-10bp;gc_cont=0.640
NZ_CP013431.1|GCF_001718755.1_1747        -            424 benzo_1_2_benA       TIGR03229    433   7.2e-42  153.0   0.0   1   1   1.3e-44     1e-41  152.5   0.0    15   215    28   228    22   235 0.90 # 2072037 # 2073308 # -1 # ID=339809_1747;partial=00;start_type=ATG;rbs_motif=AGGAG;rbs_spacer=5-10bp;gc_cont=0.634
NZ_PVGP01000099.1|GCF_002981715.1_103     -            424 benzo_1_2_benA       TIGR03229    433   7.2e-42  153.0   0.0   1   1   1.3e-44     1e-41  152.5   0.0    15   215    28   228    22   235 0.90 # 111836 # 113107 # -1 # ID=475500_103;partial=00;start_type=ATG;rbs_motif=AGGAG;rbs_spacer=5-10bp;gc_cont=0.634
NZ_PVHA01000172.1|GCF_002981395.1_10      -            424 benzo_1_2_benA       TIGR03229    433   7.2e-42  153.0   0.0   1   1   1.3e-44     1e-41  152.5   0.0    15   215    28   228    22   235 0.90 # 9779 # 11050 # -1 # ID=416514_10;partial=00;start_type=ATG;rbs_motif=AGGAG;rbs_spacer=5-10bp;gc_cont=0.634
NZ_QTPP01000001.1|GCF_003853415.1_195     -            424 benzo_1_2_benA       TIGR03229    433   7.3e-42  153.0   0.1   1   1   1.3e-44   1.1e-41  152.4   0.1    15   215    28   228    23   235 0.90 # 230928 # 232199 # -1 # ID=207673_195;partial=00;start_type=ATG;rbs_motif=AGGAG;rbs_spacer=5-10bp;gc_cont=0.637
NZ_QTPQ01000002.1|GCF_003853425.1_183     -            424 benzo_1_2_benA       TIGR03229    433   7.3e-42  153.0   0.1   1   1   1.3e-44   1.1e-41  152.4   0.1    15   215    28   228    23   235 0.90 # 216677 # 217948 # -1 # ID=527485_183;partial=00;start_type=ATG;rbs_motif=AGGAG;rbs_spacer=5-10bp;gc_cont=0.637
NZ_PTXL01000002.1|GCF_004343775.1_719     -            424 benzo_1_2_benA       TIGR03229    433   7.4e-42  153.0   0.0   1   1   1.3e-44   1.1e-41  152.4   0.0    15   215    28   228    23   235 0.90 # 829383 # 830654 # -1 # ID=222593_719;partial=00;start_type=ATG;rbs_motif=AGGAG;rbs_spacer=5-10bp;gc_cont=0.644
NZ_UZVX01000003.1|GCF_900631675.1_2279    -            430 benzo_1_2_benA       TIGR03229    433   7.4e-42  152.9   0.1   1   1   1.3e-44   1.1e-41  152.4   0.1    15   215    28   228    23   235 0.90 # 2591833 # 2593122 # 1 # ID=114431_2279;partial=00;start_type=ATG;rbs_motif=AGGAG;rbs_spacer=5-10bp;gc_cont=0.637
NZ_LOYS01000046.1|GCF_001526425.1_117     -            424 benzo_1_2_benA       TIGR03229    433   7.6e-42  152.9   0.1   1   1   1.4e-44   1.1e-41  152.4   0.1    15   215    28   228    23   235 0.90 # 125129 # 126400 # -1 # ID=339328_117;partial=00;start_type=ATG;rbs_motif=AGGAG;rbs_spacer=5-10bp;gc_cont=0.637
NZ_LOWL01000002.1|GCF_001523705.1_72      -            424 benzo_1_2_benA       TIGR03229    433   7.9e-42  152.9   0.1   1   1   1.4e-44   1.1e-41  152.4   0.1    15   215    28   228    22   235 0.90 # 86625 # 87896 # 1 # ID=217248_72;partial=00;start_type=ATG;rbs_motif=AGGAG;rbs_spacer=5-10bp;gc_cont=0.643
PPPQ01000023.1|GCA_006483485.1_11         -            424 benzo_1_2_benA       TIGR03229    433   7.9e-42  152.9   0.1   1   1   1.4e-44   1.1e-41  152.4   0.1    15   215    28   228    22   235 0.90 # 10951 # 12222 # 1 # ID=275754_11;partial=00;start_type=ATG;rbs_motif=AGGAG;rbs_spacer=5-10bp;gc_cont=0.643
NZ_CAFQ01000027.1|GCF_000236215.1_14      -            424 benzo_1_2_benA       TIGR03229    433   8.5e-42  152.8   0.1   1   1   1.5e-44   1.3e-41  152.2   0.1    15   215    28   228    23   235 0.90 # 14249 # 15520 # -1 # ID=230896_14;partial=00;start_type=ATG;rbs_motif=AGGAG;rbs_spacer=5-10bp;gc_cont=0.633
NZ_CP007786.1|GCF_000755805.1_761         -            424 benzo_1_2_benA       TIGR03229    433   8.5e-42  152.8   0.1   1   1   1.5e-44   1.3e-41  152.2   0.1    15   215    28   228    23   235 0.90 # 867046 # 868317 # -1 # ID=115922_761;partial=00;start_type=ATG;rbs_motif=AGGAG;rbs_spacer=5-10bp;gc_cont=0.635
NZ_CP015034.1|GCF_001606115.1_1843        -            424 benzo_1_2_benA       TIGR03229    433   8.5e-42  152.8   0.1   1   1   1.5e-44   1.3e-41  152.2   0.1    15   215    28   228    23   235 0.90 # 2066903 # 2068174 # 1 # ID=310523_1843;partial=00;start_type=ATG;rbs_motif=AGGAG;rbs_spacer=5-10bp;gc_cont=0.634
NZ_HG938371.1|GCF_000236215.2_711         -            424 benzo_1_2_benA       TIGR03229    433   8.5e-42  152.8   0.1   1   1   1.5e-44   1.3e-41  152.2   0.1    15   215    28   228    23   235 0.90 # 793165 # 794436 # 1 # ID=425711_711;partial=00;start_type=ATG;rbs_motif=AGGAG;rbs_spacer=5-10bp;gc_cont=0.632
NZ_JUPC01000207.1|GCF_001059335.1_19      -            424 benzo_1_2_benA       TIGR03229    433   8.5e-42  152.8   0.1   1   1   1.5e-44   1.3e-41  152.2   0.1    15   215    28   228    23   235 0.90 # 17748 # 19019 # 1 # ID=158859_19;partial=00;start_type=ATG;rbs_motif=AGGAG;rbs_spacer=5-10bp;gc_cont=0.634
NZ_JUPN01000378.1|GCF_001059305.1_19      -            424 benzo_1_2_benA       TIGR03229    433   8.5e-42  152.8   0.1   1   1   1.5e-44   1.3e-41  152.2   0.1    15   215    28   228    23   235 0.90 # 17738 # 19009 # 1 # ID=219922_19;partial=00;start_type=ATG;rbs_motif=AGGAG;rbs_spacer=5-10bp;gc_cont=0.634
NZ_JVCQ01000101.1|GCF_001057175.1_189     -            424 benzo_1_2_benA       TIGR03229    433   8.5e-42  152.8   0.1   1   1   1.5e-44   1.3e-41  152.2   0.1    15   215    28   228    23   235 0.90 # 215025 # 216296 # -1 # ID=321739_189;partial=00;start_type=ATG;rbs_motif=AGGAG;rbs_spacer=5-10bp;gc_cont=0.635
NZ_JVCR01000126.1|GCF_001055325.1_111     -            424 benzo_1_2_benA       TIGR03229    433   8.5e-42  152.8   0.1   1   1   1.5e-44   1.3e-41  152.2   0.1    15   215    28   228    23   235 0.90 # 123826 # 125097 # -1 # ID=487023_111;partial=00;start_type=ATG;rbs_motif=AGGAG;rbs_spacer=5-10bp;gc_cont=0.635
NZ_JVDJ01000457.1|GCF_001071255.1_47      -            424 benzo_1_2_benA       TIGR03229    433   8.5e-42  152.8   0.1   1   1   1.5e-44   1.3e-41  152.2   0.1    15   215    28   228    23   235 0.90 # 49818 # 51089 # -1 # ID=494891_47;partial=00;start_type=ATG;rbs_motif=AGGAG;rbs_spacer=5-10bp;gc_cont=0.635
NZ_JVDK01000520.1|GCF_001073275.1_5       -            424 benzo_1_2_benA       TIGR03229    433   8.5e-42  152.8   0.1   1   1   1.5e-44   1.3e-41  152.2   0.1    15   215    28   228    23   235 0.90 # 2279 # 3550 # -1 # ID=238368_5;partial=00;start_type=ATG;rbs_motif=AGGAG;rbs_spacer=5-10bp;gc_cont=0.635
NZ_JVDN01000930.1|GCF_001071265.1_33      -            424 benzo_1_2_benA       TIGR03229    433   8.5e-42  152.8   0.1   1   1   1.5e-44   1.3e-41  152.2   0.1    15   215    28   228    23   235 0.90 # 35279 # 36550 # -1 # ID=137150_33;partial=00;start_type=ATG;rbs_motif=AGGAG;rbs_spacer=5-10bp;gc_cont=0.635
NZ_JVHQ01000044.1|GCF_001056705.1_30      -            424 benzo_1_2_benA       TIGR03229    433   8.5e-42  152.8   0.1   1   1   1.5e-44   1.3e-41  152.2   0.1    15   215    28   228    23   235 0.90 # 32973 # 34244 # -1 # ID=76409_30;partial=00;start_type=ATG;rbs_motif=AGGAG;rbs_spacer=5-10bp;gc_cont=0.635
NZ_JVIA01000112.1|GCF_001056655.1_189     -            424 benzo_1_2_benA       TIGR03229    433   8.5e-42  152.8   0.1   1   1   1.5e-44   1.3e-41  152.2   0.1    15   215    28   228    23   235 0.90 # 215025 # 216296 # -1 # ID=75628_189;partial=00;start_type=ATG;rbs_motif=AGGAG;rbs_spacer=5-10bp;gc_cont=0.635
NZ_JVKO01000379.1|GCF_001072455.1_4       -            424 benzo_1_2_benA       TIGR03229    433   8.5e-42  152.8   0.1   1   1   1.5e-44   1.3e-41  152.2   0.1    15   215    28   228    23   235 0.90 # 1853 # 3124 # 1 # ID=118154_4;partial=00;start_type=ATG;rbs_motif=AGGAG;rbs_spacer=5-10bp;gc_cont=0.634
NZ_JVKX01001661.1|GCF_001056435.1_4       -            424 benzo_1_2_benA       TIGR03229    433   8.5e-42  152.8   0.1   1   1   1.5e-44   1.3e-41  152.2   0.1    15   215    28   228    23   235 0.90 # 2259 # 3530 # 1 # ID=300663_4;partial=00;start_type=ATG;rbs_motif=AGGAG;rbs_spacer=5-10bp;gc_cont=0.634
NZ_JVLD01000420.1|GCF_001056365.1_35      -            424 benzo_1_2_benA       TIGR03229    433   8.5e-42  152.8   0.1   1   1   1.5e-44   1.3e-41  152.2   0.1    15   215    28   228    23   235 0.90 # 38148 # 39419 # -1 # ID=216603_35;partial=00;start_type=ATG;rbs_motif=AGGAG;rbs_spacer=5-10bp;gc_cont=0.635
NZ_JVLJ01000227.1|GCF_001056375.1_35      -            424 benzo_1_2_benA       TIGR03229    433   8.5e-42  152.8   0.1   1   1   1.5e-44   1.3e-41  152.2   0.1    15   215    28   228    23   235 0.90 # 40753 # 42024 # 1 # ID=316000_35;partial=00;start_type=ATG;rbs_motif=AGGAG;rbs_spacer=5-10bp;gc_cont=0.634
NZ_KN150987.1|GCF_000757365.1_1582        -            424 benzo_1_2_benA       TIGR03229    433   8.5e-42  152.8   0.1   1   1   1.5e-44   1.3e-41  152.2   0.1    15   215    28   228    23   235 0.90 # 1819718 # 1820989 # -1 # ID=46137_1582;partial=00;start_type=ATG;rbs_motif=AGGAG;rbs_spacer=5-10bp;gc_cont=0.635
NZ_LPJQ01000054.1|GCF_001531965.1_299     -            424 benzo_1_2_benA       TIGR03229    433   8.5e-42  152.8   0.1   1   1   1.5e-44   1.3e-41  152.2   0.1    15   215    28   228    23   235 0.90 # 351445 # 352716 # -1 # ID=542503_299;partial=00;start_type=ATG;rbs_motif=AGGAG;rbs_spacer=5-10bp;gc_cont=0.635
NZ_MDWA01000015.1|GCF_001720525.1_106     -            424 benzo_1_2_benA       TIGR03229    433   8.5e-42  152.8   0.1   1   1   1.5e-44   1.3e-41  152.2   0.1    15   215    28   228    23   235 0.90 # 113038 # 114309 # -1 # ID=500270_106;partial=00;start_type=ATG;rbs_motif=AGGAG;rbs_spacer=5-10bp;gc_cont=0.635
NZ_MDWB01000021.1|GCF_001720575.1_29      -            424 benzo_1_2_benA       TIGR03229    433   8.5e-42  152.8   0.1   1   1   1.5e-44   1.3e-41  152.2   0.1    15   215    28   228    23   235 0.90 # 27404 # 28675 # 1 # ID=226796_29;partial=00;start_type=ATG;rbs_motif=AGGAG;rbs_spacer=5-10bp;gc_cont=0.634
NZ_MUJO01000009.1|GCF_001984325.1_868     -            424 benzo_1_2_benA       TIGR03229    433   8.5e-42  152.8   0.1   1   1   1.5e-44   1.3e-41  152.2   0.1    15   215    28   228    23   235 0.90 # 936028 # 937299 # 1 # ID=442939_868;partial=00;start_type=ATG;rbs_motif=AGGAG;rbs_spacer=5-10bp;gc_cont=0.634
NZ_MUJP01000005.1|GCF_001984275.1_872     -            424 benzo_1_2_benA       TIGR03229    433   8.5e-42  152.8   0.1   1   1   1.5e-44   1.3e-41  152.2   0.1    15   215    28   228    23   235 0.90 # 938417 # 939688 # 1 # ID=201254_872;partial=00;start_type=ATG;rbs_motif=AGGAG;rbs_spacer=5-10bp;gc_cont=0.634
NZ_MUQL01000125.1|GCF_001991255.1_106     -            424 benzo_1_2_benA       TIGR03229    433   8.5e-42  152.8   0.1   1   1   1.5e-44   1.3e-41  152.2   0.1    15   215    28   228    23   235 0.90 # 113029 # 114300 # -1 # ID=397176_106;partial=00;start_type=ATG;rbs_motif=AGGAG;rbs_spacer=5-10bp;gc_cont=0.634
NZ_MUQM01000058.1|GCF_001991695.1_29      -            424 benzo_1_2_benA       TIGR03229    433   8.5e-42  152.8   0.1   1   1   1.5e-44   1.3e-41  152.2   0.1    15   215    28   228    23   235 0.90 # 27517 # 28788 # 1 # ID=327254_29;partial=00;start_type=ATG;rbs_motif=AGGAG;rbs_spacer=5-10bp;gc_cont=0.634
NZ_MUQN01000196.1|GCF_001994605.1_35      -            424 benzo_1_2_benA       TIGR03229    433   8.5e-42  152.8   0.1   1   1   1.5e-44   1.3e-41  152.2   0.1    15   215    28   228    23   235 0.90 # 36657 # 37928 # -1 # ID=148096_35;partial=00;start_type=ATG;rbs_motif=AGGAG;rbs_spacer=5-10bp;gc_cont=0.634
NZ_MUQO01000149.1|GCF_001991515.1_24      -            424 benzo_1_2_benA       TIGR03229    433   8.5e-42  152.8   0.1   1   1   1.5e-44   1.3e-41  152.2   0.1    15   215    28   228    23   235 0.90 # 22656 # 23927 # 1 # ID=386941_24;partial=00;start_type=ATG;rbs_motif=AGGAG;rbs_spacer=5-10bp;gc_cont=0.634
NZ_MUQP01000039.1|GCF_001991535.1_106     -            424 benzo_1_2_benA       TIGR03229    433   8.5e-42  152.8   0.1   1   1   1.5e-44   1.3e-41  152.2   0.1    15   215    28   228    23   235 0.90 # 113025 # 114296 # -1 # ID=208413_106;partial=00;start_type=ATG;rbs_motif=AGGAG;rbs_spacer=5-10bp;gc_cont=0.634
NZ_MUQQ01000039.1|GCF_001991555.1_29      -            424 benzo_1_2_benA       TIGR03229    433   8.5e-42  152.8   0.1   1   1   1.5e-44   1.3e-41  152.2   0.1    15   215    28   228    23   235 0.90 # 27482 # 28753 # 1 # ID=101210_29;partial=00;start_type=ATG;rbs_motif=AGGAG;rbs_spacer=5-10bp;gc_cont=0.634
NZ_MUQR01000096.1|GCF_001991495.1_106     -            424 benzo_1_2_benA       TIGR03229    433   8.5e-42  152.8   0.1   1   1   1.5e-44   1.3e-41  152.2   0.1    15   215    28   228    23   235 0.90 # 113005 # 114276 # -1 # ID=472940_106;partial=00;start_type=ATG;rbs_motif=AGGAG;rbs_spacer=5-10bp;gc_cont=0.634
NZ_MUQS01000170.1|GCF_001991315.1_28      -            424 benzo_1_2_benA       TIGR03229    433   8.5e-42  152.8   0.1   1   1   1.5e-44   1.3e-41  152.2   0.1    15   215    28   228    23   235 0.90 # 27240 # 28511 # 1 # ID=273286_28;partial=00;start_type=ATG;rbs_motif=AGGAG;rbs_spacer=5-10bp;gc_cont=0.634
NZ_MUQT01000169.1|GCF_001991325.1_29      -            424 benzo_1_2_benA       TIGR03229    433   8.5e-42  152.8   0.1   1   1   1.5e-44   1.3e-41  152.2   0.1    15   215    28   228    23   235 0.90 # 27597 # 28868 # 1 # ID=142987_29;partial=00;start_type=ATG;rbs_motif=AGGAG;rbs_spacer=5-10bp;gc_cont=0.634
NZ_MUQU01000190.1|GCF_001991355.1_75      -            424 benzo_1_2_benA       TIGR03229    433   8.5e-42  152.8   0.1   1   1   1.5e-44   1.3e-41  152.2   0.1    15   215    28   228    23   235 0.90 # 81560 # 82831 # -1 # ID=383741_75;partial=00;start_type=ATG;rbs_motif=AGGAG;rbs_spacer=5-10bp;gc_cont=0.634
NZ_MUQV01000234.1|GCF_001991615.1_28      -            424 benzo_1_2_benA       TIGR03229    433   8.5e-42  152.8   0.1   1   1   1.5e-44   1.3e-41  152.2   0.1    15   215    28   228    23   235 0.90 # 27274 # 28545 # 1 # ID=501832_28;partial=00;start_type=ATG;rbs_motif=AGGAG;rbs_spacer=5-10bp;gc_cont=0.634
NZ_MUQW01000171.1|GCF_001991625.1_106     -            424 benzo_1_2_benA       TIGR03229    433   8.5e-42  152.8   0.1   1   1   1.5e-44   1.3e-41  152.2   0.1    15   215    28   228    23   235 0.90 # 113026 # 114297 # -1 # ID=139670_106;partial=00;start_type=ATG;rbs_motif=AGGAG;rbs_spacer=5-10bp;gc_cont=0.634
NZ_MUQX01000037.1|GCF_001991385.1_106     -            424 benzo_1_2_benA       TIGR03229    433   8.5e-42  152.8   0.1   1   1   1.5e-44   1.3e-41  152.2   0.1    15   215    28   228    23   235 0.90 # 113001 # 114272 # -1 # ID=233315_106;partial=00;start_type=ATG;rbs_motif=AGGAG;rbs_spacer=5-10bp;gc_cont=0.634
NZ_MUQY01000187.1|GCF_001991375.1_106     -            424 benzo_1_2_benA       TIGR03229    433   8.5e-42  152.8   0.1   1   1   1.5e-44   1.3e-41  152.2   0.1    15   215    28   228    23   235 0.90 # 113367 # 114638 # -1 # ID=132150_106;partial=00;start_type=ATG;rbs_motif=AGGAG;rbs_spacer=5-10bp;gc_cont=0.634
NZ_MUQZ01000043.1|GCF_001991755.1_106     -            424 benzo_1_2_benA       TIGR03229    433   8.5e-42  152.8   0.1   1   1   1.5e-44   1.3e-41  152.2   0.1    15   215    28   228    23   235 0.90 # 113020 # 114291 # -1 # ID=355661_106;partial=00;start_type=ATG;rbs_motif=AGGAG;rbs_spacer=5-10bp;gc_cont=0.634
NZ_MURA01000144.1|GCF_001991415.1_106     -            424 benzo_1_2_benA       TIGR03229    433   8.5e-42  152.8   0.1   1   1   1.5e-44   1.3e-41  152.2   0.1    15   215    28   228    23   235 0.90 # 113022 # 114293 # -1 # ID=29091_106;partial=00;start_type=ATG;rbs_motif=AGGAG;rbs_spacer=5-10bp;gc_cont=0.634
NZ_MURB01000143.1|GCF_001994615.1_28      -            424 benzo_1_2_benA       TIGR03229    433   8.5e-42  152.8   0.1   1   1   1.5e-44   1.3e-41  152.2   0.1    15   215    28   228    23   235 0.90 # 27255 # 28526 # 1 # ID=180959_28;partial=00;start_type=ATG;rbs_motif=AGGAG;rbs_spacer=5-10bp;gc_cont=0.634
NZ_MURC01000029.1|GCF_001994855.1_24      -            424 benzo_1_2_benA       TIGR03229    433   8.5e-42  152.8   0.1   1   1   1.5e-44   1.3e-41  152.2   0.1    15   215    28   228    23   235 0.90 # 22646 # 23917 # 1 # ID=255244_24;partial=00;start_type=ATG;rbs_motif=AGGAG;rbs_spacer=5-10bp;gc_cont=0.634
NZ_MURD01000059.1|GCF_001991715.1_29      -            424 benzo_1_2_benA       TIGR03229    433   8.5e-42  152.8   0.1   1   1   1.5e-44   1.3e-41  152.2   0.1    15   215    28   228    23   235 0.90 # 27549 # 28820 # 1 # ID=234569_29;partial=00;start_type=ATG;rbs_motif=AGGAG;rbs_spacer=5-10bp;gc_cont=0.634
NZ_MURE01000066.1|GCF_001991735.1_2       -            424 benzo_1_2_benA       TIGR03229    433   8.5e-42  152.8   0.1   1   1   1.5e-44   1.3e-41  152.2   0.1    15   215    28   228    23   235 0.90 # 354 # 1625 # 1 # ID=529888_2;partial=00;start_type=ATG;rbs_motif=AGGAG;rbs_spacer=5-10bp;gc_cont=0.634
NZ_MURF01000122.1|GCF_001991745.1_45      -            424 benzo_1_2_benA       TIGR03229    433   8.5e-42  152.8   0.1   1   1   1.5e-44   1.3e-41  152.2   0.1    15   215    28   228    23   235 0.90 # 47888 # 49159 # -1 # ID=298258_45;partial=00;start_type=ATG;rbs_motif=AGGAG;rbs_spacer=5-10bp;gc_cont=0.634
NZ_MURG01000127.1|GCF_001992035.1_270     -            424 benzo_1_2_benA       TIGR03229    433   8.5e-42  152.8   0.1   1   1   1.5e-44   1.3e-41  152.2   0.1    15   215    28   228    23   235 0.90 # 311856 # 313127 # -1 # ID=475858_270;partial=00;start_type=ATG;rbs_motif=AGGAG;rbs_spacer=5-10bp;gc_cont=0.634
NZ_MURH01000166.1|GCF_001991815.1_28      -            424 benzo_1_2_benA       TIGR03229    433   8.5e-42  152.8   0.1   1   1   1.5e-44   1.3e-41  152.2   0.1    15   215    28   228    23   235 0.90 # 27368 # 28639 # 1 # ID=54158_28;partial=00;start_type=ATG;rbs_motif=AGGAG;rbs_spacer=5-10bp;gc_cont=0.634
NZ_MURI01000029.1|GCF_001991655.1_106     -            424 benzo_1_2_benA       TIGR03229    433   8.5e-42  152.8   0.1   1   1   1.5e-44   1.3e-41  152.2   0.1    15   215    28   228    23   235 0.90 # 113036 # 114307 # -1 # ID=418523_106;partial=00;start_type=ATG;rbs_motif=AGGAG;rbs_spacer=5-10bp;gc_cont=0.634
NZ_MURJ01000038.1|GCF_001991795.1_94      -            424 benzo_1_2_benA       TIGR03229    433   8.5e-42  152.8   0.1   1   1   1.5e-44   1.3e-41  152.2   0.1    15   215    28   228    23   235 0.90 # 101373 # 102644 # -1 # ID=530606_94;partial=00;start_type=ATG;rbs_motif=AGGAG;rbs_spacer=5-10bp;gc_cont=0.634
NZ_MURK01000151.1|GCF_001994655.1_29      -            424 benzo_1_2_benA       TIGR03229    433   8.5e-42  152.8   0.1   1   1   1.5e-44   1.3e-41  152.2   0.1    15   215    28   228    23   235 0.90 # 27534 # 28805 # 1 # ID=495495_29;partial=00;start_type=ATG;rbs_motif=AGGAG;rbs_spacer=5-10bp;gc_cont=0.634
NZ_MURL01000202.1|GCF_001991835.1_75      -            424 benzo_1_2_benA       TIGR03229    433   8.5e-42  152.8   0.1   1   1   1.5e-44   1.3e-41  152.2   0.1    15   215    28   228    23   235 0.90 # 81564 # 82835 # -1 # ID=394634_75;partial=00;start_type=ATG;rbs_motif=AGGAG;rbs_spacer=5-10bp;gc_cont=0.634
NZ_MURM01000184.1|GCF_001991665.1_20      -            424 benzo_1_2_benA       TIGR03229    433   8.5e-42  152.8   0.1   1   1   1.5e-44   1.3e-41  152.2   0.1    15   215    28   228    23   235 0.90 # 21328 # 22599 # -1 # ID=495360_20;partial=00;start_type=ATG;rbs_motif=AGGAG;rbs_spacer=5-10bp;gc_cont=0.634
NZ_MURN01000084.1|GCF_001991845.1_107     -            424 benzo_1_2_benA       TIGR03229    433   8.5e-42  152.8   0.1   1   1   1.5e-44   1.3e-41  152.2   0.1    15   215    28   228    23   235 0.90 # 112996 # 114267 # -1 # ID=504388_107;partial=00;start_type=ATG;rbs_motif=AGGAG;rbs_spacer=5-10bp;gc_cont=0.634
NZ_MURO01000042.1|GCF_001991875.1_106     -            424 benzo_1_2_benA       TIGR03229    433   8.5e-42  152.8   0.1   1   1   1.5e-44   1.3e-41  152.2   0.1    15   215    28   228    23   235 0.90 # 113041 # 114312 # -1 # ID=522411_106;partial=00;start_type=ATG;rbs_motif=AGGAG;rbs_spacer=5-10bp;gc_cont=0.634
NZ_MURP01000187.1|GCF_001991935.1_94      -            424 benzo_1_2_benA       TIGR03229    433   8.5e-42  152.8   0.1   1   1   1.5e-44   1.3e-41  152.2   0.1    15   215    28   228    23   235 0.90 # 101689 # 102960 # -1 # ID=76677_94;partial=00;start_type=ATG;rbs_motif=AGGAG;rbs_spacer=5-10bp;gc_cont=0.634
NZ_MUSE01000065.1|GCF_001993215.1_69      -            424 benzo_1_2_benA       TIGR03229    433   8.5e-42  152.8   0.1   1   1   1.5e-44   1.3e-41  152.2   0.1    15   215    28   228    23   235 0.90 # 75165 # 76436 # 1 # ID=71236_69;partial=00;start_type=ATG;rbs_motif=AGGAG;rbs_spacer=5-10bp;gc_cont=0.634
NZ_MUSF01000052.1|GCF_001994835.1_106     -            424 benzo_1_2_benA       TIGR03229    433   8.5e-42  152.8   0.1   1   1   1.5e-44   1.3e-41  152.2   0.1    15   215    28   228    23   235 0.90 # 112996 # 114267 # -1 # ID=320090_106;partial=00;start_type=ATG;rbs_motif=AGGAG;rbs_spacer=5-10bp;gc_cont=0.634
NZ_MUSG01000037.1|GCF_001992135.1_95      -            424 benzo_1_2_benA       TIGR03229    433   8.5e-42  152.8   0.1   1   1   1.5e-44   1.3e-41  152.2   0.1    15   215    28   228    23   235 0.90 # 99974 # 101245 # 1 # ID=239666_95;partial=00;start_type=ATG;rbs_motif=AGGAG;rbs_spacer=5-10bp;gc_cont=0.634
NZ_MUSH01000009.1|GCF_001993235.1_271     -            424 benzo_1_2_benA       TIGR03229    433   8.5e-42  152.8   0.1   1   1   1.5e-44   1.3e-41  152.2   0.1    15   215    28   228    23   235 0.90 # 311893 # 313164 # -1 # ID=62832_271;partial=00;start_type=ATG;rbs_motif=AGGAG;rbs_spacer=5-10bp;gc_cont=0.634
NZ_MUSI01000084.1|GCF_001992155.1_69      -            424 benzo_1_2_benA       TIGR03229    433   8.5e-42  152.8   0.1   1   1   1.5e-44   1.3e-41  152.2   0.1    15   215    28   228    23   235 0.90 # 75169 # 76440 # 1 # ID=263819_69;partial=00;start_type=ATG;rbs_motif=AGGAG;rbs_spacer=5-10bp;gc_cont=0.634
NZ_MUSJ01000049.1|GCF_001993255.1_69      -            424 benzo_1_2_benA       TIGR03229    433   8.5e-42  152.8   0.1   1   1   1.5e-44   1.3e-41  152.2   0.1    15   215    28   228    23   235 0.90 # 75161 # 76432 # 1 # ID=291484_69;partial=00;start_type=ATG;rbs_motif=AGGAG;rbs_spacer=5-10bp;gc_cont=0.634
NZ_MUSK01000060.1|GCF_001993275.1_46      -            424 benzo_1_2_benA       TIGR03229    433   8.5e-42  152.8   0.1   1   1   1.5e-44   1.3e-41  152.2   0.1    15   215    28   228    23   235 0.90 # 49902 # 51173 # 1 # ID=256544_46;partial=00;start_type=ATG;rbs_motif=AGGAG;rbs_spacer=5-10bp;gc_cont=0.634
NZ_MUSL01000035.1|GCF_001993565.1_95      -            424 benzo_1_2_benA       TIGR03229    433   8.5e-42  152.8   0.1   1   1   1.5e-44   1.3e-41  152.2   0.1    15   215    28   228    23   235 0.90 # 100069 # 101340 # 1 # ID=405666_95;partial=00;start_type=ATG;rbs_motif=AGGAG;rbs_spacer=5-10bp;gc_cont=0.634
NZ_MUSM01000094.1|GCF_001992195.1_95      -            424 benzo_1_2_benA       TIGR03229    433   8.5e-42  152.8   0.1   1   1   1.5e-44   1.3e-41  152.2   0.1    15   215    28   228    23   235 0.90 # 99974 # 101245 # 1 # ID=69179_95;partial=00;start_type=ATG;rbs_motif=AGGAG;rbs_spacer=5-10bp;gc_cont=0.634
NZ_MUSN01000030.1|GCF_001994695.1_106     -            424 benzo_1_2_benA       TIGR03229    433   8.5e-42  152.8   0.1   1   1   1.5e-44   1.3e-41  152.2   0.1    15   215    28   228    23   235 0.90 # 112995 # 114266 # -1 # ID=117133_106;partial=00;start_type=ATG;rbs_motif=AGGAG;rbs_spacer=5-10bp;gc_cont=0.634
NZ_MUSO01000044.1|GCF_001993635.1_49      -            424 benzo_1_2_benA       TIGR03229    433   8.5e-42  152.8   0.1   1   1   1.5e-44   1.3e-41  152.2   0.1    15   215    28   228    23   235 0.90 # 53920 # 55191 # 1 # ID=480219_49;partial=00;start_type=ATG;rbs_motif=AGGAG;rbs_spacer=5-10bp;gc_cont=0.634
NZ_MUSP01000069.1|GCF_001993295.1_69      -            424 benzo_1_2_benA       TIGR03229    433   8.5e-42  152.8   0.1   1   1   1.5e-44   1.3e-41  152.2   0.1    15   215    28   228    23   235 0.90 # 75166 # 76437 # 1 # ID=290892_69;partial=00;start_type=ATG;rbs_motif=AGGAG;rbs_spacer=5-10bp;gc_cont=0.634
NZ_MUSQ01000006.1|GCF_001992205.1_69      -            424 benzo_1_2_benA       TIGR03229    433   8.5e-42  152.8   0.1   1   1   1.5e-44   1.3e-41  152.2   0.1    15   215    28   228    23   235 0.90 # 75135 # 76406 # 1 # ID=526294_69;partial=00;start_type=ATG;rbs_motif=AGGAG;rbs_spacer=5-10bp;gc_cont=0.634
NZ_MUSR01000179.1|GCF_001993335.1_14      -            424 benzo_1_2_benA       TIGR03229    433   8.5e-42  152.8   0.1   1   1   1.5e-44   1.3e-41  152.2   0.1    15   215    28   228    23   235 0.90 # 14260 # 15531 # -1 # ID=168877_14;partial=00;start_type=ATG;rbs_motif=AGGAG;rbs_spacer=5-10bp;gc_cont=0.634
NZ_MUTB01000077.1|GCF_001993435.1_69      -            424 benzo_1_2_benA       TIGR03229    433   8.5e-42  152.8   0.1   1   1   1.5e-44   1.3e-41  152.2   0.1    15   215    28   228    23   235 0.90 # 75161 # 76432 # 1 # ID=187351_69;partial=00;start_type=ATG;rbs_motif=AGGAG;rbs_spacer=5-10bp;gc_cont=0.634
NZ_MUTC01000022.1|GCF_001992315.1_32      -            424 benzo_1_2_benA       TIGR03229    433   8.5e-42  152.8   0.1   1   1   1.5e-44   1.3e-41  152.2   0.1    15   215    28   228    23   235 0.90 # 34209 # 35480 # 1 # ID=119451_32;partial=00;start_type=ATG;rbs_motif=AGGAG;rbs_spacer=5-10bp;gc_cont=0.634
NZ_MUTD01000037.1|GCF_001993455.1_32      -            424 benzo_1_2_benA       TIGR03229    433   8.5e-42  152.8   0.1   1   1   1.5e-44   1.3e-41  152.2   0.1    15   215    28   228    23   235 0.90 # 34212 # 35483 # 1 # ID=533469_32;partial=00;start_type=ATG;rbs_motif=AGGAG;rbs_spacer=5-10bp;gc_cont=0.634
NZ_MUTE01000014.1|GCF_001992335.1_69      -            424 benzo_1_2_benA       TIGR03229    433   8.5e-42  152.8   0.1   1   1   1.5e-44   1.3e-41  152.2   0.1    15   215    28   228    23   235 0.90 # 75155 # 76426 # 1 # ID=232473_69;partial=00;start_type=ATG;rbs_motif=AGGAG;rbs_spacer=5-10bp;gc_cont=0.634
NZ_MUTF01000047.1|GCF_001992345.1_69      -            424 benzo_1_2_benA       TIGR03229    433   8.5e-42  152.8   0.1   1   1   1.5e-44   1.3e-41  152.2   0.1    15   215    28   228    23   235 0.90 # 75155 # 76426 # 1 # ID=239340_69;partial=00;start_type=ATG;rbs_motif=AGGAG;rbs_spacer=5-10bp;gc_cont=0.634
NZ_MUTG01000099.1|GCF_001992375.1_47      -            424 benzo_1_2_benA       TIGR03229    433   8.5e-42  152.8   0.1   1   1   1.5e-44   1.3e-41  152.2   0.1    15   215    28   228    23   235 0.90 # 51088 # 52359 # -1 # ID=288428_47;partial=00;start_type=ATG;rbs_motif=AGGAG;rbs_spacer=5-10bp;gc_cont=0.634
NZ_MUTH01000091.1|GCF_001993475.1_32      -            424 benzo_1_2_benA       TIGR03229    433   8.5e-42  152.8   0.1   1   1   1.5e-44   1.3e-41  152.2   0.1    15   215    28   228    23   235 0.90 # 34209 # 35480 # 1 # ID=388557_32;partial=00;start_type=ATG;rbs_motif=AGGAG;rbs_spacer=5-10bp;gc_cont=0.634
NZ_MUTI01000028.1|GCF_001992395.1_106     -            424 benzo_1_2_benA       TIGR03229    433   8.5e-42  152.8   0.1   1   1   1.5e-44   1.3e-41  152.2   0.1    15   215    28   228    23   235 0.90 # 113005 # 114276 # -1 # ID=308135_106;partial=00;start_type=ATG;rbs_motif=AGGAG;rbs_spacer=5-10bp;gc_cont=0.634
NZ_MUTJ01000020.1|GCF_001993495.1_106     -            424 benzo_1_2_benA       TIGR03229    433   8.5e-42  152.8   0.1   1   1   1.5e-44   1.3e-41  152.2   0.1    15   215    28   228    23   235 0.90 # 113001 # 114272 # -1 # ID=50596_106;partial=00;start_type=ATG;rbs_motif=AGGAG;rbs_spacer=5-10bp;gc_cont=0.634
NZ_MUTK01000072.1|GCF_001992385.1_69      -            424 benzo_1_2_benA       TIGR03229    433   8.5e-42  152.8   0.1   1   1   1.5e-44   1.3e-41  152.2   0.1    15   215    28   228    23   235 0.90 # 75155 # 76426 # 1 # ID=115842_69;partial=00;start_type=ATG;rbs_motif=AGGAG;rbs_spacer=5-10bp;gc_cont=0.634
NZ_OEOG01000037.1|GCF_900240025.1_269     -            424 benzo_1_2_benA       TIGR03229    433   8.5e-42  152.8   0.1   1   1   1.5e-44   1.3e-41  152.2   0.1    15   215    28   228    23   235 0.90 # 310562 # 311833 # 1 # ID=256658_269;partial=00;start_type=ATG;rbs_motif=AGGAG;rbs_spacer=5-10bp;gc_cont=0.634
NZ_PVGV01000044.1|GCF_002981785.1_309     -            424 benzo_1_2_benA       TIGR03229    433   8.5e-42  152.8   0.1   1   1   1.5e-44   1.3e-41  152.2   0.1    15   215    28   228    23   235 0.90 # 332606 # 333877 # 1 # ID=157554_309;partial=00;start_type=ATG;rbs_motif=AGGAG;rbs_spacer=5-10bp;gc_cont=0.634
NZ_QKZF01000022.1|GCF_003253915.1_92      -            424 benzo_1_2_benA       TIGR03229    433   8.5e-42  152.8   0.1   1   1   1.5e-44   1.3e-41  152.2   0.1    15   215    28   228    23   235 0.90 # 98313 # 99584 # -1 # ID=201008_92;partial=00;start_type=ATG;rbs_motif=AGGAG;rbs_spacer=5-10bp;gc_cont=0.635
NZ_QLTO01000025.1|GCF_003269225.1_25      -            424 benzo_1_2_benA       TIGR03229    433   8.5e-42  152.8   0.1   1   1   1.5e-44   1.3e-41  152.2   0.1    15   215    28   228    23   235 0.90 # 29308 # 30579 # 1 # ID=114460_25;partial=00;start_type=ATG;rbs_motif=AGGAG;rbs_spacer=5-10bp;gc_cont=0.634
NZ_QTRP01000001.1|GCF_003854475.1_374     -            424 benzo_1_2_benA       TIGR03229    433   8.5e-42  152.8   0.1   1   1   1.5e-44   1.3e-41  152.2   0.1    15   215    28   228    23   235 0.90 # 416803 # 418074 # -1 # ID=542293_374;partial=00;start_type=ATG;rbs_motif=AGGAG;rbs_spacer=5-10bp;gc_cont=0.634
NZ_QTRT01000002.1|GCF_003854545.1_274     -            424 benzo_1_2_benA       TIGR03229    433   8.5e-42  152.8   0.1   1   1   1.5e-44   1.3e-41  152.2   0.1    15   215    28   228    23   235 0.90 # 317780 # 319051 # -1 # ID=436103_274;partial=00;start_type=ATG;rbs_motif=AGGAG;rbs_spacer=5-10bp;gc_cont=0.635
NZ_QTRV01000002.1|GCF_003854595.1_329     -            424 benzo_1_2_benA       TIGR03229    433   8.5e-42  152.8   0.1   1   1   1.5e-44   1.3e-41  152.2   0.1    15   215    28   228    23   235 0.90 # 378458 # 379729 # -1 # ID=384262_329;partial=00;start_type=ATG;rbs_motif=AGGAG;rbs_spacer=5-10bp;gc_cont=0.634
NZ_SOCX01000023.1|GCF_004368725.1_25      -            424 benzo_1_2_benA       TIGR03229    433   8.5e-42  152.8   0.1   1   1   1.5e-44   1.3e-41  152.2   0.1    15   215    28   228    23   235 0.90 # 29308 # 30579 # 1 # ID=449790_25;partial=00;start_type=ATG;rbs_motif=AGGAG;rbs_spacer=5-10bp;gc_cont=0.634
NZ_PVGE01000020.1|GCF_002981155.1_107     -            424 benzo_1_2_benA       TIGR03229    433   8.6e-42  152.7   0.0   1   1   1.5e-44   1.2e-41  152.2   0.0    15   215    28   228    22   235 0.90 # 117178 # 118449 # -1 # ID=233484_107;partial=00;start_type=ATG;rbs_motif=AGGAG;rbs_spacer=5-10bp;gc_cont=0.638
NZ_PVGI01000002.1|GCF_002981655.1_181     -            430 benzo_1_2_benA       TIGR03229    433   8.6e-42  152.7   0.1   1   1   1.5e-44   1.3e-41  152.2   0.1    15   215    28   228    23   235 0.90 # 213603 # 214892 # 1 # ID=247069_181;partial=00;start_type=ATG;rbs_motif=AGGAG;rbs_spacer=5-10bp;gc_cont=0.637
NZ_LOVC01000003.1|GCF_001523245.1_49      -            424 benzo_1_2_benA       TIGR03229    433   8.6e-42  152.7   0.1   1   1   1.6e-44   1.3e-41  152.2   0.1    15   215    28   228    23   235 0.91 # 59622 # 60893 # 1 # ID=121842_49;partial=00;start_type=ATG;rbs_motif=AGGAG;rbs_spacer=5-10bp;gc_cont=0.644
NZ_LOYN01000032.1|GCF_001526325.1_23      -            424 benzo_1_2_benA       TIGR03229    433   8.7e-42  152.7   0.1   1   1   1.6e-44   1.3e-41  152.2   0.1    15   215    28   228    23   235 0.90 # 24713 # 25984 # 1 # ID=331402_23;partial=00;start_type=ATG;rbs_motif=AGGAG;rbs_spacer=5-10bp;gc_cont=0.634
NC_008391.1|GCF_000203915.1_2264          -            430 benzo_1_2_benA       TIGR03229    433   9.5e-42  152.6   0.1   1   1   1.7e-44   1.4e-41  152.0   0.1    15   215    28   228    23   235 0.90 # 2568962 # 2570251 # 1 # ID=424161_2264;partial=00;start_type=ATG;rbs_motif=AGGAG;rbs_spacer=5-10bp;gc_cont=0.634
NZ_CP009799.1|GCF_000959545.1_2248        -            430 benzo_1_2_benA       TIGR03229    433   9.5e-42  152.6   0.1   1   1   1.7e-44   1.4e-41  152.0   0.1    15   215    28   228    23   235 0.90 # 2553930 # 2555219 # 1 # ID=271723_2248;partial=00;start_type=ATG;rbs_motif=AGGAG;rbs_spacer=5-10bp;gc_cont=0.634
NZ_PDDU01000003.1|GCF_002554435.1_1709    -            430 benzo_1_2_benA       TIGR03229    433   9.5e-42  152.6   0.1   1   1   1.7e-44   1.4e-41  152.0   0.1    15   215    28   228    23   235 0.90 # 1922672 # 1923961 # 1 # ID=494100_1709;partial=00;start_type=ATG;rbs_motif=AGGAG;rbs_spacer=5-10bp;gc_cont=0.634
NZ_LPAT01000089.1|GCF_001528145.1_6       -            424 benzo_1_2_benA       TIGR03229    433   9.6e-42  152.6   0.1   1   1   1.7e-44   1.4e-41  152.0   0.1    15   215    28   228    23   235 0.90 # 5372 # 6643 # 1 # ID=380922_6;partial=00;start_type=ATG;rbs_motif=AGGAG;rbs_spacer=5-10bp;gc_cont=0.627
NZ_LPGL01000081.1|GCF_001530545.1_6       -            424 benzo_1_2_benA       TIGR03229    433   9.6e-42  152.6   0.1   1   1   1.7e-44   1.4e-41  152.0   0.1    15   215    28   228    23   235 0.90 # 5372 # 6643 # 1 # ID=142663_6;partial=00;start_type=ATG;rbs_motif=AGGAG;rbs_spacer=5-10bp;gc_cont=0.627
NZ_LPGM01000025.1|GCF_001530825.1_6       -            424 benzo_1_2_benA       TIGR03229    433   9.6e-42  152.6   0.1   1   1   1.7e-44   1.4e-41  152.0   0.1    15   215    28   228    23   235 0.90 # 5372 # 6643 # 1 # ID=292660_6;partial=00;start_type=ATG;rbs_motif=AGGAG;rbs_spacer=5-10bp;gc_cont=0.627
NZ_KV786822.1|GCF_001806955.1_44          -            424 benzo_1_2_benA       TIGR03229    433   9.6e-42  152.6   0.0   1   1   1.7e-44   1.4e-41  152.0   0.0    15   215    28   228    22   235 0.90 # 44667 # 45938 # 1 # ID=93856_44;partial=00;start_type=ATG;rbs_motif=AGGAG;rbs_spacer=5-10bp;gc_cont=0.631
NZ_RKIM01000002.1|GCF_003938705.1_1565    -            424 benzo_1_2_benA       TIGR03229    433   9.6e-42  152.6   0.0   1   1   1.7e-44   1.4e-41  152.0   0.0    15   215    28   228    22   235 0.90 # 1808834 # 1810105 # -1 # ID=265837_1565;partial=00;start_type=ATG;rbs_motif=AGGAG;rbs_spacer=5-10bp;gc_cont=0.632
NZ_FUZX01000003.1|GCF_900168175.1_731     -            424 benzo_1_2_benA       TIGR03229    433   9.7e-42  152.6   0.0   1   1   1.6e-44   1.3e-41  152.1   0.0    15   215    28   228    17   236 0.90 # 815277 # 816548 # 1 # ID=343730_731;partial=00;start_type=ATG;rbs_motif=GGAG/GAGG;rbs_spacer=5-10bp;gc_cont=0.605
NZ_FUZY01000002.1|GCF_900168075.1_2169    -            424 benzo_1_2_benA       TIGR03229    433   9.7e-42  152.6   0.0   1   1   1.6e-44   1.3e-41  152.1   0.0    15   215    28   228    17   236 0.90 # 2514056 # 2515327 # -1 # ID=473565_2169;partial=00;start_type=ATG;rbs_motif=GGAG/GAGG;rbs_spacer=5-10bp;gc_cont=0.607
NZ_NFVC01000102.1|GCF_002157305.1_6       -            424 benzo_1_2_benA       TIGR03229    433   9.7e-42  152.6   0.0   1   1   1.6e-44   1.3e-41  152.1   0.0    15   215    28   228    17   236 0.90 # 4246 # 5517 # -1 # ID=100403_6;partial=00;start_type=ATG;rbs_motif=GGAG/GAGG;rbs_spacer=5-10bp;gc_cont=0.608
NZ_OCSV01000005.1|GCF_900230235.1_209     -            424 benzo_1_2_benA       TIGR03229    433   9.7e-42  152.6   0.0   1   1   1.6e-44   1.3e-41  152.1   0.0    15   215    28   228    17   236 0.90 # 233580 # 234851 # -1 # ID=339374_209;partial=00;start_type=ATG;rbs_motif=GGAG/GAGG;rbs_spacer=5-10bp;gc_cont=0.607
NZ_AKAU01000016.1|GCF_000265115.1_83      -            424 benzo_1_2_benA       TIGR03229    433   9.7e-42  152.6   0.0   1   1   1.6e-44   1.3e-41  152.1   0.0    15   215    28   228    17   236 0.90 # 92018 # 93289 # -1 # ID=145945_83;partial=00;start_type=ATG;rbs_motif=GGAG/GAGG;rbs_spacer=5-10bp;gc_cont=0.605
NZ_CP026107.1|GCF_002902965.1_1649        -            424 benzo_1_2_benA       TIGR03229    433   9.7e-42  152.6   0.0   1   1   1.6e-44   1.3e-41  152.1   0.0    15   215    28   228    17   236 0.90 # 1879758 # 1881029 # -1 # ID=537858_1649;partial=00;start_type=ATG;rbs_motif=GGAG/GAGG;rbs_spacer=5-10bp;gc_cont=0.605
NZ_FNXA01000022.1|GCF_900108355.1_58      -            424 benzo_1_2_benA       TIGR03229    433   9.7e-42  152.6   0.0   1   1   1.6e-44   1.3e-41  152.1   0.0    15   215    28   228    17   236 0.90 # 62436 # 63707 # 1 # ID=543052_58;partial=00;start_type=ATG;rbs_motif=GGAG/GAGG;rbs_spacer=5-10bp;gc_cont=0.604
NZ_NFVD01000243.1|GCF_002157285.1_6       -            424 benzo_1_2_benA       TIGR03229    433   9.7e-42  152.6   0.0   1   1   1.6e-44   1.3e-41  152.1   0.0    15   215    28   228    17   236 0.90 # 4432 # 5703 # -1 # ID=52588_6;partial=00;start_type=ATG;rbs_motif=GGAG/GAGG;rbs_spacer=5-10bp;gc_cont=0.605
NZ_NFVE01000575.1|GCF_002157295.1_41      -            424 benzo_1_2_benA       TIGR03229    433   9.7e-42  152.6   0.0   1   1   1.6e-44   1.3e-41  152.1   0.0    15   215    28   228    17   236 0.90 # 41648 # 42919 # 1 # ID=179867_41;partial=00;start_type=ATG;rbs_motif=GGAG/GAGG;rbs_spacer=5-10bp;gc_cont=0.604
NZ_ALIW01000437.1|GCF_000286555.1_14      -            424 benzo_1_2_benA       TIGR03229    433   9.8e-42  152.6   0.0   1   1   1.7e-44   1.4e-41  152.0   0.0    15   215    28   228    22   235 0.90 # 14224 # 15495 # -1 # ID=322781_14;partial=00;start_type=ATG;rbs_motif=AGGAG;rbs_spacer=5-10bp;gc_cont=0.634
NZ_CP009831.1|GCF_000959525.1_555         -            424 benzo_1_2_benA       TIGR03229    433   9.8e-42  152.6   0.0   1   1   1.7e-44   1.4e-41  152.0   0.0    15   215    28   228    22   235 0.90 # 638519 # 639790 # 1 # ID=21053_555;partial=00;start_type=ATG;rbs_motif=AGGAG;rbs_spacer=5-10bp;gc_cont=0.634
NZ_CP020398.1|GCF_003019965.1_1905        -            424 benzo_1_2_benA       TIGR03229    433   9.8e-42  152.6   0.0   1   1   1.7e-44   1.4e-41  152.0   0.0    15   215    28   228    22   235 0.90 # 2248033 # 2249304 # -1 # ID=436008_1905;partial=00;start_type=ATG;rbs_motif=AGGAG;rbs_spacer=5-10bp;gc_cont=0.634
NZ_FKJX01000002.1|GCF_900079495.1_1629    -            424 benzo_1_2_benA       TIGR03229    433   9.8e-42  152.6   0.0   1   1   1.7e-44   1.4e-41  152.0   0.0    15   215    28   228    22   235 0.90 # 1945404 # 1946675 # -1 # ID=123716_1629;partial=00;start_type=ATG;rbs_motif=AGGAG;rbs_spacer=5-10bp;gc_cont=0.634
NZ_FKJY01000002.1|GCF_900079525.1_1841    -            424 benzo_1_2_benA       TIGR03229    433   9.8e-42  152.6   0.0   1   1   1.7e-44   1.4e-41  152.0   0.0    15   215    28   228    22   235 0.90 # 2178197 # 2179468 # -1 # ID=460216_1841;partial=00;start_type=ATG;rbs_motif=AGGAG;rbs_spacer=5-10bp;gc_cont=0.634
NZ_PVHF01000043.1|GCF_002981485.1_163     -            424 benzo_1_2_benA       TIGR03229    433   9.8e-42  152.6   0.0   1   1   1.7e-44   1.4e-41  152.0   0.0    15   215    28   228    22   235 0.90 # 180007 # 181278 # -1 # ID=235320_163;partial=00;start_type=ATG;rbs_motif=AGGAG;rbs_spacer=5-10bp;gc_cont=0.635
NZ_UAQY01000006.1|GCF_900446205.1_468     -            424 benzo_1_2_benA       TIGR03229    433   9.8e-42  152.6   0.0   1   1   1.7e-44   1.4e-41  152.0   0.0    15   215    28   228    22   235 0.90 # 531256 # 532527 # 1 # ID=242893_468;partial=00;start_type=ATG;rbs_motif=AGGAG;rbs_spacer=5-10bp;gc_cont=0.634
NZ_NKFF01000005.1|GCF_002223185.1_378     -            424 benzo_1_2_benA       TIGR03229    433   9.8e-42  152.6   0.1   1   1   1.7e-44   1.4e-41  152.0   0.1    15   215    28   228    23   235 0.90 # 440148 # 441419 # 1 # ID=345447_378;partial=00;start_type=ATG;rbs_motif=AGGAG;rbs_spacer=5-10bp;gc_cont=0.631
NZ_ACFC01000002.1|GCF_000182275.1_190     -            424 benzo_1_2_benA       TIGR03229    433   9.8e-42  152.5   0.0   1   1   1.7e-44   1.4e-41  152.0   0.0    15   215    28   228    22   235 0.90 # 207818 # 209089 # -1 # ID=247033_190;partial=00;start_type=ATG;rbs_motif=AGGAG;rbs_spacer=5-10bp;gc_cont=0.632
NZ_ACFD01000001.1|GCF_000182295.1_1088    -            424 benzo_1_2_benA       TIGR03229    433   9.8e-42  152.5   0.0   1   1   1.7e-44   1.4e-41  152.0   0.0    15   215    28   228    22   235 0.90 # 1247362 # 1248633 # -1 # ID=131506_1088;partial=00;start_type=ATG;rbs_motif=AGGAG;rbs_spacer=5-10bp;gc_cont=0.632
NZ_FKJP01000009.1|GCF_900079435.1_22      -            424 benzo_1_2_benA       TIGR03229    433     1e-41  152.5   0.1   1   1   1.8e-44   1.5e-41  151.9   0.1    15   215    28   228    23   235 0.90 # 24818 # 26089 # -1 # ID=361690_22;partial=00;start_type=ATG;rbs_motif=AGGAG;rbs_spacer=5-10bp;gc_cont=0.634
NZ_FKJU01000002.1|GCF_900079465.1_1870    -            424 benzo_1_2_benA       TIGR03229    433     1e-41  152.5   0.1   1   1   1.8e-44   1.5e-41  151.9   0.1    15   215    28   228    23   235 0.90 # 2198049 # 2199320 # -1 # ID=233403_1870;partial=00;start_type=ATG;rbs_motif=AGGAG;rbs_spacer=5-10bp;gc_cont=0.634
NZ_QLAI01000005.1|GCF_003256855.1_427     -            424 benzo_1_2_benA       TIGR03229    433     1e-41  152.5   0.1   1   1   1.8e-44   1.5e-41  151.9   0.1    15   215    28   228    23   235 0.90 # 483444 # 484715 # -1 # ID=218767_427;partial=00;start_type=ATG;rbs_motif=AGGAG;rbs_spacer=5-10bp;gc_cont=0.641
NZ_QLAJ01000012.1|GCF_003257405.1_93      -            424 benzo_1_2_benA       TIGR03229    433     1e-41  152.5   0.1   1   1   1.8e-44   1.5e-41  151.9   0.1    15   215    28   228    23   235 0.90 # 98622 # 99893 # 1 # ID=256055_93;partial=00;start_type=ATG;rbs_motif=AGGAG;rbs_spacer=5-10bp;gc_cont=0.640
NZ_QLAK01000001.1|GCF_003256775.1_94      -            424 benzo_1_2_benA       TIGR03229    433     1e-41  152.5   0.1   1   1   1.8e-44   1.5e-41  151.9   0.1    15   215    28   228    23   235 0.90 # 100057 # 101328 # 1 # ID=501049_94;partial=00;start_type=ATG;rbs_motif=AGGAG;rbs_spacer=5-10bp;gc_cont=0.640
NZ_QLAL01000002.1|GCF_003257365.1_93      -            424 benzo_1_2_benA       TIGR03229    433     1e-41  152.5   0.1   1   1   1.8e-44   1.5e-41  151.9   0.1    15   215    28   228    23   235 0.90 # 98622 # 99893 # 1 # ID=231756_93;partial=00;start_type=ATG;rbs_motif=AGGAG;rbs_spacer=5-10bp;gc_cont=0.640
NZ_QLAM01000018.1|GCF_003258155.1_62      -            424 benzo_1_2_benA       TIGR03229    433     1e-41  152.5   0.1   1   1   1.8e-44   1.5e-41  151.9   0.1    15   215    28   228    23   235 0.90 # 67766 # 69037 # -1 # ID=414416_62;partial=00;start_type=ATG;rbs_motif=AGGAG;rbs_spacer=5-10bp;gc_cont=0.641
NZ_QLAN01000003.1|GCF_003256805.1_425     -            424 benzo_1_2_benA       TIGR03229    433     1e-41  152.5   0.1   1   1   1.8e-44   1.5e-41  151.9   0.1    15   215    28   228    23   235 0.90 # 482876 # 484147 # -1 # ID=202337_425;partial=00;start_type=ATG;rbs_motif=AGGAG;rbs_spacer=5-10bp;gc_cont=0.641
NZ_QLAO01000017.1|GCF_003257375.1_93      -            424 benzo_1_2_benA       TIGR03229    433     1e-41  152.5   0.1   1   1   1.8e-44   1.5e-41  151.9   0.1    15   215    28   228    23   235 0.90 # 98622 # 99893 # 1 # ID=116840_93;partial=00;start_type=ATG;rbs_motif=AGGAG;rbs_spacer=5-10bp;gc_cont=0.640
NZ_QLAP01000003.1|GCF_003256765.1_425     -            424 benzo_1_2_benA       TIGR03229    433     1e-41  152.5   0.1   1   1   1.8e-44   1.5e-41  151.9   0.1    15   215    28   228    23   235 0.90 # 482631 # 483902 # -1 # ID=344688_425;partial=00;start_type=ATG;rbs_motif=AGGAG;rbs_spacer=5-10bp;gc_cont=0.641
NZ_QLAQ01000022.1|GCF_003258135.1_93      -            424 benzo_1_2_benA       TIGR03229    433     1e-41  152.5   0.1   1   1   1.8e-44   1.5e-41  151.9   0.1    15   215    28   228    23   235 0.90 # 98622 # 99893 # 1 # ID=296017_93;partial=00;start_type=ATG;rbs_motif=AGGAG;rbs_spacer=5-10bp;gc_cont=0.640
NZ_QLAR01000002.1|GCF_003256735.1_427     -            424 benzo_1_2_benA       TIGR03229    433     1e-41  152.5   0.1   1   1   1.8e-44   1.5e-41  151.9   0.1    15   215    28   228    23   235 0.90 # 483768 # 485039 # -1 # ID=71579_427;partial=00;start_type=ATG;rbs_motif=AGGAG;rbs_spacer=5-10bp;gc_cont=0.641
NZ_QLAS01000001.1|GCF_003258145.1_93      -            424 benzo_1_2_benA       TIGR03229    433     1e-41  152.5   0.1   1   1   1.8e-44   1.5e-41  151.9   0.1    15   215    28   228    23   235 0.90 # 98622 # 99893 # 1 # ID=390401_93;partial=00;start_type=ATG;rbs_motif=AGGAG;rbs_spacer=5-10bp;gc_cont=0.640
NZ_QLAT01000008.1|GCF_003256725.1_425     -            424 benzo_1_2_benA       TIGR03229    433     1e-41  152.5   0.1   1   1   1.8e-44   1.5e-41  151.9   0.1    15   215    28   228    23   235 0.90 # 483761 # 485032 # -1 # ID=180198_425;partial=00;start_type=ATG;rbs_motif=AGGAG;rbs_spacer=5-10bp;gc_cont=0.641
NZ_QLAU01000001.1|GCF_003257345.1_93      -            424 benzo_1_2_benA       TIGR03229    433     1e-41  152.5   0.1   1   1   1.8e-44   1.5e-41  151.9   0.1    15   215    28   228    23   235 0.90 # 98622 # 99893 # 1 # ID=242700_93;partial=00;start_type=ATG;rbs_motif=AGGAG;rbs_spacer=5-10bp;gc_cont=0.640
NZ_QLAV01000015.1|GCF_003256695.1_93      -            424 benzo_1_2_benA       TIGR03229    433     1e-41  152.5   0.1   1   1   1.8e-44   1.5e-41  151.9   0.1    15   215    28   228    23   235 0.90 # 98622 # 99893 # 1 # ID=182572_93;partial=00;start_type=ATG;rbs_motif=AGGAG;rbs_spacer=5-10bp;gc_cont=0.640
NZ_QLAW01000014.1|GCF_003256685.1_63      -            424 benzo_1_2_benA       TIGR03229    433     1e-41  152.5   0.1   1   1   1.8e-44   1.5e-41  151.9   0.1    15   215    28   228    23   235 0.90 # 67861 # 69132 # -1 # ID=454172_63;partial=00;start_type=ATG;rbs_motif=AGGAG;rbs_spacer=5-10bp;gc_cont=0.641
NZ_QLAX01000052.1|GCF_003258115.1_10      -            424 benzo_1_2_benA       TIGR03229    433     1e-41  152.5   0.1   1   1   1.8e-44   1.5e-41  151.9   0.1    15   215    28   228    23   235 0.90 # 8603 # 9874 # -1 # ID=533264_10;partial=00;start_type=ATG;rbs_motif=AGGAG;rbs_spacer=5-10bp;gc_cont=0.641
NZ_QLAY01000009.1|GCF_003258065.1_426     -            424 benzo_1_2_benA       TIGR03229    433     1e-41  152.5   0.1   1   1   1.8e-44   1.5e-41  151.9   0.1    15   215    28   228    23   235 0.90 # 483744 # 485015 # -1 # ID=47927_426;partial=00;start_type=ATG;rbs_motif=AGGAG;rbs_spacer=5-10bp;gc_cont=0.641
NZ_QLAZ01000006.1|GCF_003257325.1_93      -            424 benzo_1_2_benA       TIGR03229    433     1e-41  152.5   0.1   1   1   1.8e-44   1.5e-41  151.9   0.1    15   215    28   228    23   235 0.90 # 98622 # 99893 # 1 # ID=395481_93;partial=00;start_type=ATG;rbs_motif=AGGAG;rbs_spacer=5-10bp;gc_cont=0.640
NZ_QLBA01000022.1|GCF_003257315.1_64      -            424 benzo_1_2_benA       TIGR03229    433     1e-41  152.5   0.1   1   1   1.8e-44   1.5e-41  151.9   0.1    15   215    28   228    23   235 0.90 # 67859 # 69130 # -1 # ID=113000_64;partial=00;start_type=ATG;rbs_motif=AGGAG;rbs_spacer=5-10bp;gc_cont=0.641
NZ_QLBC01000029.1|GCF_003256655.1_93      -            424 benzo_1_2_benA       TIGR03229    433     1e-41  152.5   0.1   1   1   1.8e-44   1.5e-41  151.9   0.1    15   215    28   228    23   235 0.90 # 98622 # 99893 # 1 # ID=46674_93;partial=00;start_type=ATG;rbs_motif=AGGAG;rbs_spacer=5-10bp;gc_cont=0.640
NZ_QLBD01000037.1|GCF_003258075.1_93      -            424 benzo_1_2_benA       TIGR03229    433     1e-41  152.5   0.1   1   1   1.8e-44   1.5e-41  151.9   0.1    15   215    28   228    23   235 0.90 # 98622 # 99893 # 1 # ID=31798_93;partial=00;start_type=ATG;rbs_motif=AGGAG;rbs_spacer=5-10bp;gc_cont=0.640
NZ_QLBE01000006.1|GCF_003258055.1_426     -            424 benzo_1_2_benA       TIGR03229    433     1e-41  152.5   0.1   1   1   1.8e-44   1.5e-41  151.9   0.1    15   215    28   228    23   235 0.90 # 483827 # 485098 # -1 # ID=184545_426;partial=00;start_type=ATG;rbs_motif=AGGAG;rbs_spacer=5-10bp;gc_cont=0.641
NZ_QLBF01000014.1|GCF_003256615.1_93      -            424 benzo_1_2_benA       TIGR03229    433     1e-41  152.5   0.1   1   1   1.8e-44   1.5e-41  151.9   0.1    15   215    28   228    23   235 0.90 # 98622 # 99893 # 1 # ID=51189_93;partial=00;start_type=ATG;rbs_motif=AGGAG;rbs_spacer=5-10bp;gc_cont=0.640
NZ_QLBG01000030.1|GCF_003257295.1_93      -            424 benzo_1_2_benA       TIGR03229    433     1e-41  152.5   0.1   1   1   1.8e-44   1.5e-41  151.9   0.1    15   215    28   228    23   235 0.90 # 98622 # 99893 # 1 # ID=338939_93;partial=00;start_type=ATG;rbs_motif=AGGAG;rbs_spacer=5-10bp;gc_cont=0.640
NZ_QLBH01000026.1|GCF_003258005.1_64      -            424 benzo_1_2_benA       TIGR03229    433     1e-41  152.5   0.1   1   1   1.8e-44   1.5e-41  151.9   0.1    15   215    28   228    23   235 0.90 # 67859 # 69130 # -1 # ID=383630_64;partial=00;start_type=ATG;rbs_motif=AGGAG;rbs_spacer=5-10bp;gc_cont=0.641
NZ_QLBI01000013.1|GCF_003257995.1_93      -            424 benzo_1_2_benA       TIGR03229    433     1e-41  152.5   0.1   1   1   1.8e-44   1.5e-41  151.9   0.1    15   215    28   228    23   235 0.90 # 98622 # 99893 # 1 # ID=421647_93;partial=00;start_type=ATG;rbs_motif=AGGAG;rbs_spacer=5-10bp;gc_cont=0.640
NZ_QLBJ01000005.1|GCF_003257985.1_93      -            424 benzo_1_2_benA       TIGR03229    433     1e-41  152.5   0.1   1   1   1.8e-44   1.5e-41  151.9   0.1    15   215    28   228    23   235 0.90 # 98622 # 99893 # 1 # ID=108266_93;partial=00;start_type=ATG;rbs_motif=AGGAG;rbs_spacer=5-10bp;gc_cont=0.640
NZ_QLBK01000003.1|GCF_003257975.1_93      -            424 benzo_1_2_benA       TIGR03229    433     1e-41  152.5   0.1   1   1   1.8e-44   1.5e-41  151.9   0.1    15   215    28   228    23   235 0.90 # 98621 # 99892 # 1 # ID=488221_93;partial=00;start_type=ATG;rbs_motif=AGGAG;rbs_spacer=5-10bp;gc_cont=0.640
NZ_QLBL01000024.1|GCF_003256605.1_93      -            424 benzo_1_2_benA       TIGR03229    433     1e-41  152.5   0.1   1   1   1.8e-44   1.5e-41  151.9   0.1    15   215    28   228    23   235 0.90 # 98621 # 99892 # 1 # ID=19295_93;partial=00;start_type=ATG;rbs_motif=AGGAG;rbs_spacer=5-10bp;gc_cont=0.640
NZ_QLBM01000003.1|GCF_003257275.1_428     -            424 benzo_1_2_benA       TIGR03229    433     1e-41  152.5   0.1   1   1   1.8e-44   1.5e-41  151.9   0.1    15   215    28   228    23   235 0.90 # 483588 # 484859 # -1 # ID=13911_428;partial=00;start_type=ATG;rbs_motif=AGGAG;rbs_spacer=5-10bp;gc_cont=0.641
NZ_QLBN01000001.1|GCF_003257255.1_93      -            424 benzo_1_2_benA       TIGR03229    433     1e-41  152.5   0.1   1   1   1.8e-44   1.5e-41  151.9   0.1    15   215    28   228    23   235 0.90 # 98622 # 99893 # 1 # ID=489629_93;partial=00;start_type=ATG;rbs_motif=AGGAG;rbs_spacer=5-10bp;gc_cont=0.640
NZ_QLBO01000009.1|GCF_003256565.1_426     -            424 benzo_1_2_benA       TIGR03229    433     1e-41  152.5   0.1   1   1   1.8e-44   1.5e-41  151.9   0.1    15   215    28   228    23   235 0.90 # 483475 # 484746 # -1 # ID=451692_426;partial=00;start_type=ATG;rbs_motif=AGGAG;rbs_spacer=5-10bp;gc_cont=0.641
NZ_QLBP01000017.1|GCF_003257235.1_238     -            424 benzo_1_2_benA       TIGR03229    433     1e-41  152.5   0.1   1   1   1.8e-44   1.5e-41  151.9   0.1    15   215    28   228    23   235 0.90 # 260695 # 261966 # -1 # ID=533350_238;partial=00;start_type=ATG;rbs_motif=AGGAG;rbs_spacer=5-10bp;gc_cont=0.641
NZ_QLBQ01000013.1|GCF_003257205.1_93      -            424 benzo_1_2_benA       TIGR03229    433     1e-41  152.5   0.1   1   1   1.8e-44   1.5e-41  151.9   0.1    15   215    28   228    23   235 0.90 # 98622 # 99893 # 1 # ID=334915_93;partial=00;start_type=ATG;rbs_motif=AGGAG;rbs_spacer=5-10bp;gc_cont=0.640
NZ_QLBR01000019.1|GCF_003257955.1_93      -            424 benzo_1_2_benA       TIGR03229    433     1e-41  152.5   0.1   1   1   1.8e-44   1.5e-41  151.9   0.1    15   215    28   228    23   235 0.90 # 98622 # 99893 # 1 # ID=77031_93;partial=00;start_type=ATG;rbs_motif=AGGAG;rbs_spacer=5-10bp;gc_cont=0.640
NZ_QLBS01000016.1|GCF_003257935.1_64      -            424 benzo_1_2_benA       TIGR03229    433     1e-41  152.5   0.1   1   1   1.8e-44   1.5e-41  151.9   0.1    15   215    28   228    23   235 0.90 # 67860 # 69131 # -1 # ID=87523_64;partial=00;start_type=ATG;rbs_motif=AGGAG;rbs_spacer=5-10bp;gc_cont=0.641
NZ_QLBT01000003.1|GCF_003257915.1_63      -            424 benzo_1_2_benA       TIGR03229    433     1e-41  152.5   0.1   1   1   1.8e-44   1.5e-41  151.9   0.1    15   215    28   228    23   235 0.90 # 67861 # 69132 # -1 # ID=99567_63;partial=00;start_type=ATG;rbs_motif=AGGAG;rbs_spacer=5-10bp;gc_cont=0.641
NZ_QLBV01000032.1|GCF_003256545.1_83      -            424 benzo_1_2_benA       TIGR03229    433     1e-41  152.5   0.1   1   1   1.8e-44   1.5e-41  151.9   0.1    15   215    28   228    23   235 0.90 # 88430 # 89701 # -1 # ID=412907_83;partial=00;start_type=ATG;rbs_motif=AGGAG;rbs_spacer=5-10bp;gc_cont=0.641
NZ_QLBW01000013.1|GCF_003257885.1_63      -            424 benzo_1_2_benA       TIGR03229    433     1e-41  152.5   0.1   1   1   1.8e-44   1.5e-41  151.9   0.1    15   215    28   228    23   235 0.90 # 67767 # 69038 # -1 # ID=521855_63;partial=00;start_type=ATG;rbs_motif=AGGAG;rbs_spacer=5-10bp;gc_cont=0.641
NZ_QLBX01000002.1|GCF_003257175.1_93      -            424 benzo_1_2_benA       TIGR03229    433     1e-41  152.5   0.1   1   1   1.8e-44   1.5e-41  151.9   0.1    15   215    28   228    23   235 0.90 # 98622 # 99893 # 1 # ID=479417_93;partial=00;start_type=ATG;rbs_motif=AGGAG;rbs_spacer=5-10bp;gc_cont=0.640
NZ_QLBY01000004.1|GCF_003256485.1_93      -            424 benzo_1_2_benA       TIGR03229    433     1e-41  152.5   0.1   1   1   1.8e-44   1.5e-41  151.9   0.1    15   215    28   228    23   235 0.90 # 98622 # 99893 # 1 # ID=479339_93;partial=00;start_type=ATG;rbs_motif=AGGAG;rbs_spacer=5-10bp;gc_cont=0.640
NZ_QLBZ01000023.1|GCF_003257865.1_63      -            424 benzo_1_2_benA       TIGR03229    433     1e-41  152.5   0.1   1   1   1.8e-44   1.5e-41  151.9   0.1    15   215    28   228    23   235 0.90 # 67861 # 69132 # -1 # ID=128906_63;partial=00;start_type=ATG;rbs_motif=AGGAG;rbs_spacer=5-10bp;gc_cont=0.641
NZ_QLCA01000003.1|GCF_003256395.1_426     -            424 benzo_1_2_benA       TIGR03229    433     1e-41  152.5   0.1   1   1   1.8e-44   1.5e-41  151.9   0.1    15   215    28   228    23   235 0.90 # 483522 # 484793 # -1 # ID=1837_426;partial=00;start_type=ATG;rbs_motif=AGGAG;rbs_spacer=5-10bp;gc_cont=0.641
NZ_QLCB01000009.1|GCF_003256365.1_63      -            424 benzo_1_2_benA       TIGR03229    433     1e-41  152.5   0.1   1   1   1.8e-44   1.5e-41  151.9   0.1    15   215    28   228    23   235 0.90 # 67860 # 69131 # -1 # ID=165178_63;partial=00;start_type=ATG;rbs_motif=AGGAG;rbs_spacer=5-10bp;gc_cont=0.641
NZ_QLCC01000026.1|GCF_003257155.1_93      -            424 benzo_1_2_benA       TIGR03229    433     1e-41  152.5   0.1   1   1   1.8e-44   1.5e-41  151.9   0.1    15   215    28   228    23   235 0.90 # 98622 # 99893 # 1 # ID=303584_93;partial=00;start_type=ATG;rbs_motif=AGGAG;rbs_spacer=5-10bp;gc_cont=0.640
NZ_QLCD01000003.1|GCF_003256515.1_93      -            424 benzo_1_2_benA       TIGR03229    433     1e-41  152.5   0.1   1   1   1.8e-44   1.5e-41  151.9   0.1    15   215    28   228    23   235 0.90 # 98622 # 99893 # 1 # ID=379055_93;partial=00;start_type=ATG;rbs_motif=AGGAG;rbs_spacer=5-10bp;gc_cont=0.640
NZ_QLCE01000009.1|GCF_003257165.1_93      -            424 benzo_1_2_benA       TIGR03229    433     1e-41  152.5   0.1   1   1   1.8e-44   1.5e-41  151.9   0.1    15   215    28   228    23   235 0.90 # 98621 # 99892 # 1 # ID=55755_93;partial=00;start_type=ATG;rbs_motif=AGGAG;rbs_spacer=5-10bp;gc_cont=0.640
NZ_QLCF01000001.1|GCF_003256525.1_93      -            424 benzo_1_2_benA       TIGR03229    433     1e-41  152.5   0.1   1   1   1.8e-44   1.5e-41  151.9   0.1    15   215    28   228    23   235 0.90 # 98621 # 99892 # 1 # ID=257020_93;partial=00;start_type=ATG;rbs_motif=AGGAG;rbs_spacer=5-10bp;gc_cont=0.640
NZ_QLCG01000031.1|GCF_003256475.1_63      -            424 benzo_1_2_benA       TIGR03229    433     1e-41  152.5   0.1   1   1   1.8e-44   1.5e-41  151.9   0.1    15   215    28   228    23   235 0.90 # 67861 # 69132 # -1 # ID=29290_63;partial=00;start_type=ATG;rbs_motif=AGGAG;rbs_spacer=5-10bp;gc_cont=0.641
NZ_QLCH01000002.1|GCF_003256335.1_237     -            424 benzo_1_2_benA       TIGR03229    433     1e-41  152.5   0.1   1   1   1.8e-44   1.5e-41  151.9   0.1    15   215    28   228    23   235 0.90 # 260687 # 261958 # -1 # ID=430760_237;partial=00;start_type=ATG;rbs_motif=AGGAG;rbs_spacer=5-10bp;gc_cont=0.641
NZ_QLCI01000033.1|GCF_003257095.1_63      -            424 benzo_1_2_benA       TIGR03229    433     1e-41  152.5   0.1   1   1   1.8e-44   1.5e-41  151.9   0.1    15   215    28   228    23   235 0.90 # 67862 # 69133 # -1 # ID=266874_63;partial=00;start_type=ATG;rbs_motif=AGGAG;rbs_spacer=5-10bp;gc_cont=0.641
NZ_QLCJ01000003.1|GCF_003257845.1_93      -            424 benzo_1_2_benA       TIGR03229    433     1e-41  152.5   0.1   1   1   1.8e-44   1.5e-41  151.9   0.1    15   215    28   228    23   235 0.90 # 98622 # 99893 # 1 # ID=470166_93;partial=00;start_type=ATG;rbs_motif=AGGAG;rbs_spacer=5-10bp;gc_cont=0.640
NZ_QLCK01000009.1|GCF_003257825.1_426     -            424 benzo_1_2_benA       TIGR03229    433     1e-41  152.5   0.1   1   1   1.8e-44   1.5e-41  151.9   0.1    15   215    28   228    23   235 0.90 # 483552 # 484823 # -1 # ID=290468_426;partial=00;start_type=ATG;rbs_motif=AGGAG;rbs_spacer=5-10bp;gc_cont=0.641
NZ_QLCL01000029.1|GCF_003257135.1_93      -            424 benzo_1_2_benA       TIGR03229    433     1e-41  152.5   0.1   1   1   1.8e-44   1.5e-41  151.9   0.1    15   215    28   228    23   235 0.90 # 98622 # 99893 # 1 # ID=100146_93;partial=00;start_type=ATG;rbs_motif=AGGAG;rbs_spacer=5-10bp;gc_cont=0.640
NZ_QLCM01000002.1|GCF_003256355.1_426     -            424 benzo_1_2_benA       TIGR03229    433     1e-41  152.5   0.1   1   1   1.8e-44   1.5e-41  151.9   0.1    15   215    28   228    23   235 0.90 # 483615 # 484886 # -1 # ID=418281_426;partial=00;start_type=ATG;rbs_motif=AGGAG;rbs_spacer=5-10bp;gc_cont=0.641
NZ_QLCN01000006.1|GCF_003257805.1_93      -            424 benzo_1_2_benA       TIGR03229    433     1e-41  152.5   0.1   1   1   1.8e-44   1.5e-41  151.9   0.1    15   215    28   228    23   235 0.90 # 98622 # 99893 # 1 # ID=319203_93;partial=00;start_type=ATG;rbs_motif=AGGAG;rbs_spacer=5-10bp;gc_cont=0.640
NZ_QLCO01000008.1|GCF_003257755.1_93      -            424 benzo_1_2_benA       TIGR03229    433     1e-41  152.5   0.1   1   1   1.8e-44   1.5e-41  151.9   0.1    15   215    28   228    23   235 0.90 # 98623 # 99894 # 1 # ID=524003_93;partial=00;start_type=ATG;rbs_motif=AGGAG;rbs_spacer=5-10bp;gc_cont=0.640
NZ_QLCP01000025.1|GCF_003257795.1_82      -            424 benzo_1_2_benA       TIGR03229    433     1e-41  152.5   0.1   1   1   1.8e-44   1.5e-41  151.9   0.1    15   215    28   228    23   235 0.90 # 88517 # 89788 # -1 # ID=541330_82;partial=00;start_type=ATG;rbs_motif=AGGAG;rbs_spacer=5-10bp;gc_cont=0.641
NZ_QLCQ01000004.1|GCF_003256305.1_93      -            424 benzo_1_2_benA       TIGR03229    433     1e-41  152.5   0.1   1   1   1.8e-44   1.5e-41  151.9   0.1    15   215    28   228    23   235 0.90 # 98622 # 99893 # 1 # ID=479805_93;partial=00;start_type=ATG;rbs_motif=AGGAG;rbs_spacer=5-10bp;gc_cont=0.640
NZ_QLCR01000008.1|GCF_003257085.1_93      -            424 benzo_1_2_benA       TIGR03229    433     1e-41  152.5   0.1   1   1   1.8e-44   1.5e-41  151.9   0.1    15   215    28   228    23   235 0.90 # 98622 # 99893 # 1 # ID=27091_93;partial=00;start_type=ATG;rbs_motif=AGGAG;rbs_spacer=5-10bp;gc_cont=0.640
NZ_QLCS01000028.1|GCF_003256285.1_82      -            424 benzo_1_2_benA       TIGR03229    433     1e-41  152.5   0.1   1   1   1.8e-44   1.5e-41  151.9   0.1    15   215    28   228    23   235 0.90 # 88482 # 89753 # -1 # ID=31390_82;partial=00;start_type=ATG;rbs_motif=AGGAG;rbs_spacer=5-10bp;gc_cont=0.641
NZ_QLCT01000023.1|GCF_003256275.1_93      -            424 benzo_1_2_benA       TIGR03229    433     1e-41  152.5   0.1   1   1   1.8e-44   1.5e-41  151.9   0.1    15   215    28   228    23   235 0.90 # 98622 # 99893 # 1 # ID=338760_93;partial=00;start_type=ATG;rbs_motif=AGGAG;rbs_spacer=5-10bp;gc_cont=0.640
NZ_QLCU01000018.1|GCF_003256255.1_93      -            424 benzo_1_2_benA       TIGR03229    433     1e-41  152.5   0.1   1   1   1.8e-44   1.5e-41  151.9   0.1    15   215    28   228    23   235 0.90 # 98622 # 99893 # 1 # ID=69521_93;partial=00;start_type=ATG;rbs_motif=AGGAG;rbs_spacer=5-10bp;gc_cont=0.640
NZ_QLCV01000031.1|GCF_003257055.1_62      -            424 benzo_1_2_benA       TIGR03229    433     1e-41  152.5   0.1   1   1   1.8e-44   1.5e-41  151.9   0.1    15   215    28   228    23   235 0.90 # 67767 # 69038 # -1 # ID=244515_62;partial=00;start_type=ATG;rbs_motif=AGGAG;rbs_spacer=5-10bp;gc_cont=0.641
NZ_QLCW01000009.1|GCF_003257075.1_401     -            424 benzo_1_2_benA       TIGR03229    433     1e-41  152.5   0.1   1   1   1.8e-44   1.5e-41  151.9   0.1    15   215    28   228    23   235 0.90 # 455143 # 456414 # -1 # ID=493341_401;partial=00;start_type=ATG;rbs_motif=AGGAG;rbs_spacer=5-10bp;gc_cont=0.641
NZ_QLCX01000020.1|GCF_003256995.1_93      -            424 benzo_1_2_benA       TIGR03229    433     1e-41  152.5   0.1   1   1   1.8e-44   1.5e-41  151.9   0.1    15   215    28   228    23   235 0.90 # 98622 # 99893 # 1 # ID=438887_93;partial=00;start_type=ATG;rbs_motif=AGGAG;rbs_spacer=5-10bp;gc_cont=0.640
NZ_QLCY01000029.1|GCF_003256195.1_93      -            424 benzo_1_2_benA       TIGR03229    433     1e-41  152.5   0.1   1   1   1.8e-44   1.5e-41  151.9   0.1    15   215    28   228    23   235 0.90 # 98585 # 99856 # 1 # ID=301639_93;partial=00;start_type=ATG;rbs_motif=AGGAG;rbs_spacer=5-10bp;gc_cont=0.640
NZ_QLCZ01000022.1|GCF_003256975.1_83      -            424 benzo_1_2_benA       TIGR03229    433     1e-41  152.5   0.1   1   1   1.8e-44   1.5e-41  151.9   0.1    15   215    28   228    23   235 0.90 # 88511 # 89782 # -1 # ID=431566_83;partial=00;start_type=ATG;rbs_motif=AGGAG;rbs_spacer=5-10bp;gc_cont=0.641
NZ_QLDA01000011.1|GCF_003256225.1_93      -            424 benzo_1_2_benA       TIGR03229    433     1e-41  152.5   0.1   1   1   1.8e-44   1.5e-41  151.9   0.1    15   215    28   228    23   235 0.90 # 98622 # 99893 # 1 # ID=56202_93;partial=00;start_type=ATG;rbs_motif=AGGAG;rbs_spacer=5-10bp;gc_cont=0.640
NZ_QLDB01000003.1|GCF_003257765.1_93      -            424 benzo_1_2_benA       TIGR03229    433     1e-41  152.5   0.1   1   1   1.8e-44   1.5e-41  151.9   0.1    15   215    28   228    23   235 0.90 # 98622 # 99893 # 1 # ID=451788_93;partial=00;start_type=ATG;rbs_motif=AGGAG;rbs_spacer=5-10bp;gc_cont=0.640
NZ_QLDC01000003.1|GCF_003256175.1_93      -            424 benzo_1_2_benA       TIGR03229    433     1e-41  152.5   0.1   1   1   1.8e-44   1.5e-41  151.9   0.1    15   215    28   228    23   235 0.90 # 98622 # 99893 # 1 # ID=375241_93;partial=00;start_type=ATG;rbs_motif=AGGAG;rbs_spacer=5-10bp;gc_cont=0.640
NZ_QLDD01000036.1|GCF_003257005.1_93      -            424 benzo_1_2_benA       TIGR03229    433     1e-41  152.5   0.1   1   1   1.8e-44   1.5e-41  151.9   0.1    15   215    28   228    23   235 0.90 # 98622 # 99893 # 1 # ID=348374_93;partial=00;start_type=ATG;rbs_motif=AGGAG;rbs_spacer=5-10bp;gc_cont=0.640
NZ_QLDE01000025.1|GCF_003256185.1_43      -            424 benzo_1_2_benA       TIGR03229    433     1e-41  152.5   0.1   1   1   1.8e-44   1.5e-41  151.9   0.1    15   215    28   228    23   235 0.90 # 44488 # 45759 # 1 # ID=288159_43;partial=00;start_type=ATG;rbs_motif=AGGAG;rbs_spacer=5-10bp;gc_cont=0.640
NZ_QLDF01000029.1|GCF_003256145.1_62      -            424 benzo_1_2_benA       TIGR03229    433     1e-41  152.5   0.1   1   1   1.8e-44   1.5e-41  151.9   0.1    15   215    28   228    23   235 0.90 # 67766 # 69037 # -1 # ID=251815_62;partial=00;start_type=ATG;rbs_motif=AGGAG;rbs_spacer=5-10bp;gc_cont=0.641
NZ_QLDG01000003.1|GCF_003256985.1_58      -            424 benzo_1_2_benA       TIGR03229    433     1e-41  152.5   0.1   1   1   1.8e-44   1.5e-41  151.9   0.1    15   215    28   228    23   235 0.90 # 58645 # 59916 # 1 # ID=315340_58;partial=00;start_type=ATG;rbs_motif=AGGAG;rbs_spacer=5-10bp;gc_cont=0.640
NZ_QLDH01000016.1|GCF_003257725.1_426     -            424 benzo_1_2_benA       TIGR03229    433     1e-41  152.5   0.1   1   1   1.8e-44   1.5e-41  151.9   0.1    15   215    28   228    23   235 0.90 # 483621 # 484892 # -1 # ID=165209_426;partial=00;start_type=ATG;rbs_motif=AGGAG;rbs_spacer=5-10bp;gc_cont=0.641
NZ_QLDI01000005.1|GCF_003256115.1_93      -            424 benzo_1_2_benA       TIGR03229    433     1e-41  152.5   0.1   1   1   1.8e-44   1.5e-41  151.9   0.1    15   215    28   228    23   235 0.90 # 98621 # 99892 # 1 # ID=308070_93;partial=00;start_type=ATG;rbs_motif=AGGAG;rbs_spacer=5-10bp;gc_cont=0.640
NZ_QLDJ01000019.1|GCF_003257685.1_63      -            424 benzo_1_2_benA       TIGR03229    433     1e-41  152.5   0.1   1   1   1.8e-44   1.5e-41  151.9   0.1    15   215    28   228    23   235 0.90 # 67860 # 69131 # -1 # ID=499001_63;partial=00;start_type=ATG;rbs_motif=AGGAG;rbs_spacer=5-10bp;gc_cont=0.641
NZ_QLDK01000007.1|GCF_003257705.1_34      -            424 benzo_1_2_benA       TIGR03229    433     1e-41  152.5   0.1   1   1   1.8e-44   1.5e-41  151.9   0.1    15   215    28   228    23   235 0.90 # 34174 # 35445 # 1 # ID=172246_34;partial=00;start_type=ATG;rbs_motif=AGGAG;rbs_spacer=5-10bp;gc_cont=0.640
NZ_QLDL01000024.1|GCF_003257665.1_403     -            424 benzo_1_2_benA       TIGR03229    433     1e-41  152.5   0.1   1   1   1.8e-44   1.5e-41  151.9   0.1    15   215    28   228    23   235 0.90 # 456805 # 458076 # -1 # ID=93459_403;partial=00;start_type=ATG;rbs_motif=AGGAG;rbs_spacer=5-10bp;gc_cont=0.641
NZ_QLDM01000003.1|GCF_003256105.1_93      -            424 benzo_1_2_benA       TIGR03229    433     1e-41  152.5   0.1   1   1   1.8e-44   1.5e-41  151.9   0.1    15   215    28   228    23   235 0.90 # 98622 # 99893 # 1 # ID=396773_93;partial=00;start_type=ATG;rbs_motif=AGGAG;rbs_spacer=5-10bp;gc_cont=0.640
NZ_QLDN01000021.1|GCF_003256935.1_93      -            424 benzo_1_2_benA       TIGR03229    433     1e-41  152.5   0.1   1   1   1.8e-44   1.5e-41  151.9   0.1    15   215    28   228    23   235 0.90 # 98622 # 99893 # 1 # ID=270306_93;partial=00;start_type=ATG;rbs_motif=AGGAG;rbs_spacer=5-10bp;gc_cont=0.640
NZ_QLDO01000012.1|GCF_003257615.1_428     -            424 benzo_1_2_benA       TIGR03229    433     1e-41  152.5   0.1   1   1   1.8e-44   1.5e-41  151.9   0.1    15   215    28   228    23   235 0.90 # 483705 # 484976 # -1 # ID=21936_428;partial=00;start_type=ATG;rbs_motif=AGGAG;rbs_spacer=5-10bp;gc_cont=0.641
NZ_QLDP01000045.1|GCF_003258535.1_93      -            424 benzo_1_2_benA       TIGR03229    433     1e-41  152.5   0.1   1   1   1.8e-44   1.5e-41  151.9   0.1    15   215    28   228    23   235 0.90 # 98622 # 99893 # 1 # ID=30784_93;partial=00;start_type=ATG;rbs_motif=AGGAG;rbs_spacer=5-10bp;gc_cont=0.640
NZ_QLDQ01000009.1|GCF_003257635.1_82      -            424 benzo_1_2_benA       TIGR03229    433     1e-41  152.5   0.1   1   1   1.8e-44   1.5e-41  151.9   0.1    15   215    28   228    23   235 0.90 # 88552 # 89823 # -1 # ID=160772_82;partial=00;start_type=ATG;rbs_motif=AGGAG;rbs_spacer=5-10bp;gc_cont=0.641
NZ_QLDR01000018.1|GCF_003257625.1_426     -            424 benzo_1_2_benA       TIGR03229    433     1e-41  152.5   0.1   1   1   1.8e-44   1.5e-41  151.9   0.1    15   215    28   228    23   235 0.90 # 483542 # 484813 # -1 # ID=273018_426;partial=00;start_type=ATG;rbs_motif=AGGAG;rbs_spacer=5-10bp;gc_cont=0.641
NZ_QLDS01000012.1|GCF_003257595.1_655     -            424 benzo_1_2_benA       TIGR03229    433     1e-41  152.5   0.1   1   1   1.8e-44   1.5e-41  151.9   0.1    15   215    28   228    23   235 0.90 # 751757 # 753028 # -1 # ID=528600_655;partial=00;start_type=ATG;rbs_motif=AGGAG;rbs_spacer=5-10bp;gc_cont=0.641
NZ_QLDT01000022.1|GCF_003256095.1_93      -            424 benzo_1_2_benA       TIGR03229    433     1e-41  152.5   0.1   1   1   1.8e-44   1.5e-41  151.9   0.1    15   215    28   228    23   235 0.90 # 98621 # 99892 # 1 # ID=98382_93;partial=00;start_type=ATG;rbs_motif=AGGAG;rbs_spacer=5-10bp;gc_cont=0.640
NZ_QLDU01000005.1|GCF_003256075.1_93      -            424 benzo_1_2_benA       TIGR03229    433     1e-41  152.5   0.1   1   1   1.8e-44   1.5e-41  151.9   0.1    15   215    28   228    23   235 0.90 # 98622 # 99893 # 1 # ID=258926_93;partial=00;start_type=ATG;rbs_motif=AGGAG;rbs_spacer=5-10bp;gc_cont=0.640
NZ_QLDV01000007.1|GCF_003257575.1_93      -            424 benzo_1_2_benA       TIGR03229    433     1e-41  152.5   0.1   1   1   1.8e-44   1.5e-41  151.9   0.1    15   215    28   228    23   235 0.90 # 98622 # 99893 # 1 # ID=441031_93;partial=00;start_type=ATG;rbs_motif=AGGAG;rbs_spacer=5-10bp;gc_cont=0.640
NZ_QLDW01000024.1|GCF_003256915.1_93      -            424 benzo_1_2_benA       TIGR03229    433     1e-41  152.5   0.1   1   1   1.8e-44   1.5e-41  151.9   0.1    15   215    28   228    23   235 0.90 # 98622 # 99893 # 1 # ID=380751_93;partial=00;start_type=ATG;rbs_motif=AGGAG;rbs_spacer=5-10bp;gc_cont=0.640
NZ_QLDX01000003.1|GCF_003256055.1_94      -            424 benzo_1_2_benA       TIGR03229    433     1e-41  152.5   0.1   1   1   1.8e-44   1.5e-41  151.9   0.1    15   215    28   228    23   235 0.90 # 98622 # 99893 # 1 # ID=200773_94;partial=00;start_type=ATG;rbs_motif=AGGAG;rbs_spacer=5-10bp;gc_cont=0.640
NZ_QLDY01000006.1|GCF_003257545.1_63      -            424 benzo_1_2_benA       TIGR03229    433     1e-41  152.5   0.1   1   1   1.8e-44   1.5e-41  151.9   0.1    15   215    28   228    23   235 0.90 # 67766 # 69037 # -1 # ID=209442_63;partial=00;start_type=ATG;rbs_motif=AGGAG;rbs_spacer=5-10bp;gc_cont=0.641
NZ_QLDZ01000013.1|GCF_003256905.1_93      -            424 benzo_1_2_benA       TIGR03229    433     1e-41  152.5   0.1   1   1   1.8e-44   1.5e-41  151.9   0.1    15   215    28   228    23   235 0.90 # 98622 # 99893 # 1 # ID=454774_93;partial=00;start_type=ATG;rbs_motif=AGGAG;rbs_spacer=5-10bp;gc_cont=0.640
NZ_QLEA01000016.1|GCF_003256895.1_93      -            424 benzo_1_2_benA       TIGR03229    433     1e-41  152.5   0.1   1   1   1.8e-44   1.5e-41  151.9   0.1    15   215    28   228    23   235 0.90 # 98621 # 99892 # 1 # ID=206447_93;partial=00;start_type=ATG;rbs_motif=AGGAG;rbs_spacer=5-10bp;gc_cont=0.640
NZ_QLEB01000008.1|GCF_003256015.1_93      -            424 benzo_1_2_benA       TIGR03229    433     1e-41  152.5   0.1   1   1   1.8e-44   1.5e-41  151.9   0.1    15   215    28   228    23   235 0.90 # 98622 # 99893 # 1 # ID=1808_93;partial=00;start_type=ATG;rbs_motif=AGGAG;rbs_spacer=5-10bp;gc_cont=0.640
NZ_QLEC01000005.1|GCF_003257525.1_64      -            424 benzo_1_2_benA       TIGR03229    433     1e-41  152.5   0.1   1   1   1.8e-44   1.5e-41  151.9   0.1    15   215    28   228    23   235 0.90 # 67860 # 69131 # -1 # ID=142906_64;partial=00;start_type=ATG;rbs_motif=AGGAG;rbs_spacer=5-10bp;gc_cont=0.641
NZ_QLED01000021.1|GCF_003256005.1_93      -            424 benzo_1_2_benA       TIGR03229    433     1e-41  152.5   0.1   1   1   1.8e-44   1.5e-41  151.9   0.1    15   215    28   228    23   235 0.90 # 98621 # 99892 # 1 # ID=173173_93;partial=00;start_type=ATG;rbs_motif=AGGAG;rbs_spacer=5-10bp;gc_cont=0.640
NZ_QLEE01000004.1|GCF_003257515.1_93      -            424 benzo_1_2_benA       TIGR03229    433     1e-41  152.5   0.1   1   1   1.8e-44   1.5e-41  151.9   0.1    15   215    28   228    23   235 0.90 # 98622 # 99893 # 1 # ID=371461_93;partial=00;start_type=ATG;rbs_motif=AGGAG;rbs_spacer=5-10bp;gc_cont=0.640
NZ_QLEF01000007.1|GCF_003255975.1_426     -            424 benzo_1_2_benA       TIGR03229    433     1e-41  152.5   0.1   1   1   1.8e-44   1.5e-41  151.9   0.1    15   215    28   228    23   235 0.90 # 483403 # 484674 # -1 # ID=318704_426;partial=00;start_type=ATG;rbs_motif=AGGAG;rbs_spacer=5-10bp;gc_cont=0.641
NZ_QLEG01000021.1|GCF_003255935.1_62      -            424 benzo_1_2_benA       TIGR03229    433     1e-41  152.5   0.1   1   1   1.8e-44   1.5e-41  151.9   0.1    15   215    28   228    23   235 0.90 # 67767 # 69038 # -1 # ID=530717_62;partial=00;start_type=ATG;rbs_motif=AGGAG;rbs_spacer=5-10bp;gc_cont=0.641
NZ_QLEH01000023.1|GCF_003256865.1_64      -            424 benzo_1_2_benA       TIGR03229    433     1e-41  152.5   0.1   1   1   1.8e-44   1.5e-41  151.9   0.1    15   215    28   228    23   235 0.90 # 67861 # 69132 # -1 # ID=438528_64;partial=00;start_type=ATG;rbs_motif=AGGAG;rbs_spacer=5-10bp;gc_cont=0.641
NZ_QLEI01000026.1|GCF_003257495.1_71      -            424 benzo_1_2_benA       TIGR03229    433     1e-41  152.5   0.1   1   1   1.8e-44   1.5e-41  151.9   0.1    15   215    28   228    23   235 0.90 # 75440 # 76711 # -1 # ID=252331_71;partial=00;start_type=ATG;rbs_motif=AGGAG;rbs_spacer=5-10bp;gc_cont=0.641
NZ_QLEJ01000009.1|GCF_003256835.1_93      -            424 benzo_1_2_benA       TIGR03229    433     1e-41  152.5   0.1   1   1   1.8e-44   1.5e-41  151.9   0.1    15   215    28   228    23   235 0.90 # 98621 # 99892 # 1 # ID=211626_93;partial=00;start_type=ATG;rbs_motif=AGGAG;rbs_spacer=5-10bp;gc_cont=0.640
NZ_QLEK01000024.1|GCF_003257475.1_184     -            424 benzo_1_2_benA       TIGR03229    433     1e-41  152.5   0.1   1   1   1.8e-44   1.5e-41  151.9   0.1    15   215    28   228    23   235 0.90 # 197374 # 198645 # -1 # ID=537360_184;partial=00;start_type=ATG;rbs_motif=AGGAG;rbs_spacer=5-10bp;gc_cont=0.641
NZ_QLEL01000015.1|GCF_003255985.1_93      -            424 benzo_1_2_benA       TIGR03229    433     1e-41  152.5   0.1   1   1   1.8e-44   1.5e-41  151.9   0.1    15   215    28   228    23   235 0.90 # 98622 # 99893 # 1 # ID=323496_93;partial=00;start_type=ATG;rbs_motif=AGGAG;rbs_spacer=5-10bp;gc_cont=0.640
NZ_QLEM01000031.1|GCF_003257445.1_83      -            424 benzo_1_2_benA       TIGR03229    433     1e-41  152.5   0.1   1   1   1.8e-44   1.5e-41  151.9   0.1    15   215    28   228    23   235 0.90 # 88462 # 89733 # -1 # ID=529062_83;partial=00;start_type=ATG;rbs_motif=AGGAG;rbs_spacer=5-10bp;gc_cont=0.641
NZ_QLEN01000019.1|GCF_003255945.1_93      -            424 benzo_1_2_benA       TIGR03229    433     1e-41  152.5   0.1   1   1   1.8e-44   1.5e-41  151.9   0.1    15   215    28   228    23   235 0.90 # 98621 # 99892 # 1 # ID=176191_93;partial=00;start_type=ATG;rbs_motif=AGGAG;rbs_spacer=5-10bp;gc_cont=0.640
NZ_QLEO01000027.1|GCF_003257435.1_55      -            424 benzo_1_2_benA       TIGR03229    433     1e-41  152.5   0.1   1   1   1.8e-44   1.5e-41  151.9   0.1    15   215    28   228    23   235 0.90 # 61833 # 63104 # -1 # ID=255469_55;partial=00;start_type=ATG;rbs_motif=AGGAG;rbs_spacer=5-10bp;gc_cont=0.641
QLBB01000003.1|GCA_003256675.1_93         -            424 benzo_1_2_benA       TIGR03229    433     1e-41  152.5   0.1   1   1   1.8e-44   1.5e-41  151.9   0.1    15   215    28   228    23   235 0.90 # 98621 # 99892 # 1 # ID=297464_93;partial=00;start_type=ATG;rbs_motif=AGGAG;rbs_spacer=5-10bp;gc_cont=0.640
QLBU01000006.1|GCA_003256555.1_82         -            424 benzo_1_2_benA       TIGR03229    433     1e-41  152.5   0.1   1   1   1.8e-44   1.5e-41  151.9   0.1    15   215    28   228    23   235 0.90 # 88549 # 89820 # -1 # ID=141810_82;partial=00;start_type=ATG;rbs_motif=AGGAG;rbs_spacer=5-10bp;gc_cont=0.641
NZ_ASXI01000088.1|GCF_000416445.1_7       -            424 benzo_1_2_benA       TIGR03229    433     1e-41  152.5   0.1   1   1   1.6e-44   1.3e-41  152.1   0.1    14   215    27   228    14   235 0.90 # 7702 # 8973 # 1 # ID=199767_7;partial=00;start_type=ATG;rbs_motif=GGAGG;rbs_spacer=5-10bp;gc_cont=0.553
NZ_JJMR01000009.1|GCF_000633145.1_20      -            427 benzo_1_2_benA       TIGR03229    433     1e-41  152.5   0.0   1   1   2.2e-44   1.8e-41  151.7   0.0     9   225    17   234    12   241 0.91 # 24671 # 25951 # 1 # ID=361831_20;partial=00;start_type=TTG;rbs_motif=GGAG/GAGG;rbs_spacer=5-10bp;gc_cont=0.653
NZ_LAVN01000002.1|GCF_000981885.1_281     -            427 benzo_1_2_benA       TIGR03229    433     1e-41  152.5   0.0   1   1   2.2e-44   1.8e-41  151.7   0.0     9   225    17   234    12   241 0.91 # 355377 # 356657 # 1 # ID=206027_281;partial=00;start_type=TTG;rbs_motif=GGAG/GAGG;rbs_spacer=5-10bp;gc_cont=0.653
NZ_PQII01000025.1|GCF_002917905.1_193     -            427 benzo_1_2_benA       TIGR03229    433     1e-41  152.5   0.0   1   1   2.2e-44   1.8e-41  151.7   0.0     9   225    17   234    12   241 0.91 # 222808 # 224088 # 1 # ID=486744_193;partial=00;start_type=TTG;rbs_motif=GGAG/GAGG;rbs_spacer=5-10bp;gc_cont=0.656
NZ_BBJG01000039.1|GCF_000739755.1_26      -            427 benzo_1_2_benA       TIGR03229    433     1e-41  152.5   0.0   1   1   2.2e-44   1.8e-41  151.7   0.0     9   225    17   234    12   241 0.91 # 29985 # 31265 # 1 # ID=302530_26;partial=00;start_type=TTG;rbs_motif=GGAG/GAGG;rbs_spacer=5-10bp;gc_cont=0.655
NZ_CP009322.1|GCF_000959725.1_2818        -            427 benzo_1_2_benA       TIGR03229    433     1e-41  152.5   0.0   1   1   2.2e-44   1.8e-41  151.7   0.0     9   225    17   234    12   241 0.91 # 3529602 # 3530882 # 1 # ID=418460_2818;partial=00;start_type=TTG;rbs_motif=GGAG/GAGG;rbs_spacer=5-10bp;gc_cont=0.655
NZ_CP022006.1|GCF_002208175.1_1977        -            427 benzo_1_2_benA       TIGR03229    433     1e-41  152.5   0.0   1   1   2.2e-44   1.8e-41  151.7   0.0     9   225    17   234    12   241 0.91 # 2500377 # 2501657 # -1 # ID=264007_1977;partial=00;start_type=TTG;rbs_motif=GGAG/GAGG;rbs_spacer=5-10bp;gc_cont=0.656
NZ_CP022210.1|GCF_003613595.1_924         -            427 benzo_1_2_benA       TIGR03229    433     1e-41  152.5   0.0   1   1   2.2e-44   1.8e-41  151.7   0.0     9   225    17   234    12   241 0.91 # 1201000 # 1202280 # -1 # ID=155693_924;partial=00;start_type=TTG;rbs_motif=GGAG/GAGG;rbs_spacer=5-10bp;gc_cont=0.656
NZ_KN150850.1|GCF_000756855.1_809         -            427 benzo_1_2_benA       TIGR03229    433     1e-41  152.5   0.0   1   1   2.2e-44   1.8e-41  151.7   0.0     9   225    17   234    12   241 0.91 # 979731 # 981011 # -1 # ID=94816_809;partial=00;start_type=TTG;rbs_motif=GGAG/GAGG;rbs_spacer=5-10bp;gc_cont=0.656
NZ_PVFC01000153.1|GCF_002980975.1_198     -            427 benzo_1_2_benA       TIGR03229    433     1e-41  152.5   0.0   1   1   2.2e-44   1.8e-41  151.7   0.0     9   225    17   234    12   241 0.91 # 232501 # 233781 # 1 # ID=486281_198;partial=00;start_type=TTG;rbs_motif=GGAG/GAGG;rbs_spacer=5-10bp;gc_cont=0.655
NZ_PVGZ01000162.1|GCF_002981405.1_30      -            427 benzo_1_2_benA       TIGR03229    433     1e-41  152.5   0.0   1   1   2.2e-44   1.8e-41  151.7   0.0     9   225    17   234    12   241 0.91 # 37250 # 38530 # 1 # ID=320972_30;partial=00;start_type=TTG;rbs_motif=GGAG/GAGG;rbs_spacer=5-10bp;gc_cont=0.654
NZ_UARB01000011.1|GCF_900446225.1_322     -            427 benzo_1_2_benA       TIGR03229    433     1e-41  152.5   0.0   1   1   2.2e-44   1.8e-41  151.7   0.0     9   225    17   234    12   241 0.91 # 386917 # 388197 # 1 # ID=116079_322;partial=00;start_type=TTG;rbs_motif=GGAG/GAGG;rbs_spacer=5-10bp;gc_cont=0.655
NZ_UWYX01000001.1|GCF_900608515.1_1343    -            427 benzo_1_2_benA       TIGR03229    433     1e-41  152.5   0.0   1   1   2.2e-44   1.8e-41  151.7   0.0     9   225    17   234    12   241 0.91 # 1598615 # 1599895 # 1 # ID=537864_1343;partial=00;start_type=TTG;rbs_motif=GGAG/GAGG;rbs_spacer=5-10bp;gc_cont=0.655
NZ_UZVS01000001.1|GCF_900631635.1_221     -            427 benzo_1_2_benA       TIGR03229    433     1e-41  152.5   0.0   1   1   2.2e-44   1.8e-41  151.7   0.0     9   225    17   234    12   241 0.91 # 264804 # 266084 # 1 # ID=11891_221;partial=00;start_type=TTG;rbs_motif=GGAG/GAGG;rbs_spacer=5-10bp;gc_cont=0.655
NZ_LOZK01000069.1|GCF_001527485.1_25      -            427 benzo_1_2_benA       TIGR03229    433   1.1e-41  152.4   0.0   1   1   2.2e-44   1.8e-41  151.7   0.0     9   225    17   234    12   241 0.91 # 30383 # 31663 # 1 # ID=170683_25;partial=00;start_type=TTG;rbs_motif=GGAG/GAGG;rbs_spacer=5-10bp;gc_cont=0.654
NZ_LOZW01000043.1|GCF_001527745.1_92      -            424 benzo_1_2_benA       TIGR03229    433   1.1e-41  152.4   0.0   1   1   1.9e-44   1.6e-41  151.8   0.0    15   215    28   228    23   236 0.91 # 96193 # 97464 # -1 # ID=166765_92;partial=00;start_type=ATG;rbs_motif=AGGAG;rbs_spacer=5-10bp;gc_cont=0.648
NZ_LPDJ01000036.1|GCF_001528865.1_45      -            424 benzo_1_2_benA       TIGR03229    433   1.1e-41  152.4   0.1   1   1     2e-44   1.6e-41  151.8   0.1    15   215    28   228    23   235 0.91 # 57589 # 58860 # 1 # ID=222256_45;partial=00;start_type=ATG;rbs_motif=AGGAG;rbs_spacer=5-10bp;gc_cont=0.645
NZ_MEBD01000189.1|GCF_001882785.1_4       -            424 benzo_1_2_benA       TIGR03229    433   1.1e-41  152.4   0.0   1   1     2e-44   1.6e-41  151.8   0.0    15   215    28   228    23   235 0.91 # 1950 # 3221 # -1 # ID=39592_4;partial=00;start_type=ATG;rbs_motif=AGGAG;rbs_spacer=5-10bp;gc_cont=0.646
NZ_CP019672.1|GCF_001999885.1_710         -            424 benzo_1_2_benA       TIGR03229    433   1.2e-41  152.2   0.1   1   1   2.2e-44   1.8e-41  151.7   0.1    15   215    28   228    23   235 0.90 # 788103 # 789374 # 1 # ID=41291_710;partial=00;start_type=ATG;rbs_motif=AGGAG;rbs_spacer=5-10bp;gc_cont=0.634
NZ_MUTL01000048.1|GCF_001992435.1_308     -            424 benzo_1_2_benA       TIGR03229    433   1.2e-41  152.2   0.1   1   1   2.2e-44   1.8e-41  151.7   0.1    15   215    28   228    23   235 0.90 # 357170 # 358441 # -1 # ID=331439_308;partial=00;start_type=ATG;rbs_motif=AGGAG;rbs_spacer=5-10bp;gc_cont=0.634
NZ_MUTM01000058.1|GCF_001994715.1_86      -            424 benzo_1_2_benA       TIGR03229    433   1.2e-41  152.2   0.1   1   1   2.2e-44   1.8e-41  151.7   0.1    15   215    28   228    23   235 0.90 # 92077 # 93348 # -1 # ID=204839_86;partial=00;start_type=ATG;rbs_motif=AGGAG;rbs_spacer=5-10bp;gc_cont=0.634
NZ_MUTN01000035.1|GCF_001992445.1_117     -            424 benzo_1_2_benA       TIGR03229    433   1.2e-41  152.2   0.1   1   1   2.2e-44   1.8e-41  151.7   0.1    15   215    28   228    23   235 0.90 # 128748 # 130019 # 1 # ID=147790_117;partial=00;start_type=ATG;rbs_motif=AGGAG;rbs_spacer=5-10bp;gc_cont=0.634
NZ_MUTO01000013.1|GCF_001994735.1_117     -            424 benzo_1_2_benA       TIGR03229    433   1.2e-41  152.2   0.1   1   1   2.2e-44   1.8e-41  151.7   0.1    15   215    28   228    23   235 0.90 # 123553 # 124824 # -1 # ID=429685_117;partial=00;start_type=ATG;rbs_motif=AGGAG;rbs_spacer=5-10bp;gc_cont=0.634
NZ_MUTP01000066.1|GCF_001992475.1_374     -            424 benzo_1_2_benA       TIGR03229    433   1.2e-41  152.2   0.1   1   1   2.2e-44   1.8e-41  151.7   0.1    15   215    28   228    23   235 0.90 # 440531 # 441802 # -1 # ID=40286_374;partial=00;start_type=ATG;rbs_motif=AGGAG;rbs_spacer=5-10bp;gc_cont=0.634
NZ_MUTQ01000070.1|GCF_001992505.1_118     -            424 benzo_1_2_benA       TIGR03229    433   1.2e-41  152.2   0.1   1   1   2.2e-44   1.8e-41  151.7   0.1    15   215    28   228    23   235 0.90 # 129126 # 130397 # 1 # ID=498526_118;partial=00;start_type=ATG;rbs_motif=AGGAG;rbs_spacer=5-10bp;gc_cont=0.634
NZ_MUTR01000011.1|GCF_001992495.1_72      -            424 benzo_1_2_benA       TIGR03229    433   1.2e-41  152.2   0.1   1   1   2.2e-44   1.8e-41  151.7   0.1    15   215    28   228    23   235 0.90 # 80037 # 81308 # 1 # ID=481651_72;partial=00;start_type=ATG;rbs_motif=AGGAG;rbs_spacer=5-10bp;gc_cont=0.634
NZ_MUTS01000056.1|GCF_001993515.1_374     -            424 benzo_1_2_benA       TIGR03229    433   1.2e-41  152.2   0.1   1   1   2.2e-44   1.8e-41  151.7   0.1    15   215    28   228    23   235 0.90 # 440517 # 441788 # -1 # ID=127381_374;partial=00;start_type=ATG;rbs_motif=AGGAG;rbs_spacer=5-10bp;gc_cont=0.634
NZ_MUTT01000062.1|GCF_001992555.1_117     -            424 benzo_1_2_benA       TIGR03229    433   1.2e-41  152.2   0.1   1   1   2.2e-44   1.8e-41  151.7   0.1    15   215    28   228    23   235 0.90 # 123556 # 124827 # -1 # ID=227064_117;partial=00;start_type=ATG;rbs_motif=AGGAG;rbs_spacer=5-10bp;gc_cont=0.634
NZ_MUTU01000042.1|GCF_001993535.1_72      -            424 benzo_1_2_benA       TIGR03229    433   1.2e-41  152.2   0.1   1   1   2.2e-44   1.8e-41  151.7   0.1    15   215    28   228    23   235 0.90 # 80035 # 81306 # 1 # ID=16800_72;partial=00;start_type=ATG;rbs_motif=AGGAG;rbs_spacer=5-10bp;gc_cont=0.634
NZ_MUTW01000056.1|GCF_001992595.1_72      -            424 benzo_1_2_benA       TIGR03229    433   1.2e-41  152.2   0.1   1   1   2.2e-44   1.8e-41  151.7   0.1    15   215    28   228    23   235 0.90 # 80031 # 81302 # 1 # ID=349008_72;partial=00;start_type=ATG;rbs_motif=AGGAG;rbs_spacer=5-10bp;gc_cont=0.634
NZ_MUTX01000076.1|GCF_001993555.1_72      -            424 benzo_1_2_benA       TIGR03229    433   1.2e-41  152.2   0.1   1   1   2.2e-44   1.8e-41  151.7   0.1    15   215    28   228    23   235 0.90 # 80005 # 81276 # 1 # ID=450321_72;partial=00;start_type=ATG;rbs_motif=AGGAG;rbs_spacer=5-10bp;gc_cont=0.634
NZ_POVZ01000001.1|GCF_002891255.1_1519    -            424 benzo_1_2_benA       TIGR03229    433   1.2e-41  152.2   0.1   1   1   2.2e-44   1.8e-41  151.7   0.1    15   215    28   228    23   235 0.90 # 1782742 # 1784013 # -1 # ID=73289_1519;partial=00;start_type=ATG;rbs_motif=AGGAG;rbs_spacer=5-10bp;gc_cont=0.634
NZ_RKIV01000002.1|GCF_003940705.1_519     -            424 benzo_1_2_benA       TIGR03229    433   1.2e-41  152.2   0.1   1   1   2.2e-44   1.8e-41  151.7   0.1    15   215    28   228    23   235 0.90 # 565744 # 567015 # 1 # ID=388123_519;partial=00;start_type=ATG;rbs_motif=AGGAG;rbs_spacer=5-10bp;gc_cont=0.634
NZ_PVGN01000076.1|GCF_002981695.1_27      -            424 benzo_1_2_benA       TIGR03229    433   1.2e-41  152.2   0.1   1   1   2.1e-44   1.8e-41  151.7   0.1    15   215    28   228    22   235 0.90 # 25536 # 26807 # 1 # ID=154395_27;partial=00;start_type=ATG;rbs_motif=AGGAG;rbs_spacer=5-10bp;gc_cont=0.634
NZ_LRBF01000080.1|GCF_001580565.1_12      -            467 benzo_1_2_benA       TIGR03229    433   1.2e-41  152.2   0.6   1   1   2.5e-44     2e-41  151.5   0.6    11   215    32   233    25   239 0.93 # 11685 # 13085 # 1 # ID=459654_12;partial=00;start_type=ATG;rbs_motif=GGAG/GAGG;rbs_spacer=5-10bp;gc_cont=0.545
NZ_LRBG01000039.1|GCF_001580545.1_399     -            424 benzo_1_2_benA       TIGR03229    433   1.2e-41  152.2   0.1   1   1   7.7e-44   6.4e-41  149.9   0.1    11   218    19   227    14   240 0.92 # 457641 # 458912 # -1 # ID=12104_399;partial=00;start_type=TTG;rbs_motif=AGGAG;rbs_spacer=5-10bp;gc_cont=0.590
KZ626737.1|GCA_002906895.1_19             -            469 benzo_1_2_benA       TIGR03229    433   1.3e-41  152.1   0.6   1   1   2.6e-44   2.2e-41  151.4   0.6    16   211    32   229    26   233 0.94 # 20055 # 21461 # -1 # ID=256012_19;partial=00;start_type=ATG;rbs_motif=AGGA;rbs_spacer=5-10bp;gc_cont=0.570
NZ_UARD01000030.1|GCF_900446185.1_20      -            469 benzo_1_2_benA       TIGR03229    433   1.3e-41  152.1   0.6   1   1   2.6e-44   2.2e-41  151.4   0.6    16   211    32   229    26   233 0.94 # 22939 # 24345 # 1 # ID=377094_20;partial=00;start_type=ATG;rbs_motif=AGGA;rbs_spacer=5-10bp;gc_cont=0.571
MAZC01002150.1|GCA_001719305.1_3          -            469 benzo_1_2_benA       TIGR03229    433   1.3e-41  152.1   0.6   1   1   2.6e-44   2.2e-41  151.4   0.6    16   211    32   229    26   233 0.94 # 1469 # 2875 # 1 # ID=498031_3;partial=00;start_type=ATG;rbs_motif=AGGA;rbs_spacer=5-10bp;gc_cont=0.569
NZ_LOWW01000083.1|GCF_001524125.1_32      -            469 benzo_1_2_benA       TIGR03229    433   1.3e-41  152.1   0.6   1   1   2.6e-44   2.2e-41  151.4   0.6    16   211    32   229    26   233 0.94 # 41263 # 42669 # 1 # ID=91156_32;partial=00;start_type=ATG;rbs_motif=AGGA;rbs_spacer=5-10bp;gc_cont=0.570
NZ_QKZF01000039.1|GCF_003253915.1_27      -            469 benzo_1_2_benA       TIGR03229    433   1.3e-41  152.1   0.6   1   1   2.6e-44   2.2e-41  151.4   0.6    16   211    32   229    26   233 0.94 # 31470 # 32876 # 1 # ID=201025_27;partial=00;start_type=ATG;rbs_motif=AGGA;rbs_spacer=5-10bp;gc_cont=0.569
NZ_QLTO01000040.1|GCF_003269225.1_27      -            469 benzo_1_2_benA       TIGR03229    433   1.3e-41  152.1   0.6   1   1   2.6e-44   2.2e-41  151.4   0.6    16   211    32   229    26   233 0.94 # 31470 # 32876 # 1 # ID=114475_27;partial=00;start_type=ATG;rbs_motif=AGGA;rbs_spacer=5-10bp;gc_cont=0.569
NZ_QTQI01000035.1|GCF_003853705.1_32      -            469 benzo_1_2_benA       TIGR03229    433   1.3e-41  152.1   0.6   1   1   2.6e-44   2.2e-41  151.4   0.6    16   211    32   229    26   233 0.94 # 35592 # 36998 # 1 # ID=310903_32;partial=00;start_type=ATG;rbs_motif=AGGA;rbs_spacer=5-10bp;gc_cont=0.569
NZ_SOCX01000046.1|GCF_004368725.1_6       -            469 benzo_1_2_benA       TIGR03229    433   1.3e-41  152.1   0.6   1   1   2.6e-44   2.2e-41  151.4   0.6    16   211    32   229    26   233 0.94 # 6698 # 8104 # 1 # ID=449813_6;partial=00;start_type=ATG;rbs_motif=AGGA;rbs_spacer=5-10bp;gc_cont=0.569
NZ_QTPO01000005.1|GCF_003853645.1_66      -            424 benzo_1_2_benA       TIGR03229    433   1.3e-41  152.1   0.1   1   1   2.3e-44   1.9e-41  151.6   0.1    15   215    28   228    22   235 0.90 # 75741 # 77012 # -1 # ID=193543_66;partial=00;start_type=ATG;rbs_motif=AGGAG;rbs_spacer=5-10bp;gc_cont=0.638
NZ_SNVI01000005.1|GCF_004402975.1_279     -            133 benzo_1_2_benA       TIGR03229    433   1.4e-41  152.1   0.1   1   1     2e-44   1.6e-41  151.8   0.1   322   429     2   109     1   112 0.98 # 320215 # 320613 # 1 # ID=111037_279;partial=00;start_type=GTG;rbs_motif=None;rbs_spacer=None;gc_cont=0.574
NZ_QTQF01000001.1|GCF_003854235.1_283     -            424 benzo_1_2_benA       TIGR03229    433   1.4e-41  152.1   0.1   1   1   2.3e-44   1.9e-41  151.6   0.1    15   215    28   228    22   235 0.90 # 326932 # 328203 # 1 # ID=84269_283;partial=00;start_type=ATG;rbs_motif=AGGAG;rbs_spacer=5-10bp;gc_cont=0.638
NZ_CAAAFK010000005.1|GCF_900634425.1_855  -            424 benzo_1_2_benA       TIGR03229    433   1.4e-41  152.1   0.1   1   1   2.3e-44   1.9e-41  151.6   0.1    15   215    28   228    22   235 0.90 # 999944 # 1001215 # 1 # ID=156534_855;partial=00;start_type=ATG;rbs_motif=AGGAG;rbs_spacer=5-10bp;gc_cont=0.640
NZ_LPCP01000054.1|GCF_001528545.1_157     -            424 benzo_1_2_benA       TIGR03229    433   1.4e-41  152.1   0.1   1   1   2.3e-44   1.9e-41  151.6   0.1    15   215    28   228    22   235 0.90 # 177947 # 179218 # -1 # ID=21679_157;partial=00;start_type=ATG;rbs_motif=AGGAG;rbs_spacer=5-10bp;gc_cont=0.642
NZ_CP007780.1|GCF_000764955.1_773         -            424 benzo_1_2_benA       TIGR03229    433   1.4e-41  152.0   0.0   1   1   2.4e-44     2e-41  151.5   0.0    15   215    28   228    22   235 0.90 # 919658 # 920929 # 1 # ID=85473_773;partial=00;start_type=ATG;rbs_motif=AGGAG;rbs_spacer=5-10bp;gc_cont=0.629
NZ_CP013438.1|GCF_001718795.1_394         -            424 benzo_1_2_benA       TIGR03229    433   1.4e-41  152.0   0.0   1   1   2.4e-44     2e-41  151.5   0.0    15   215    28   228    22   235 0.90 # 480336 # 481607 # 1 # ID=67333_394;partial=00;start_type=ATG;rbs_motif=AGGAG;rbs_spacer=5-10bp;gc_cont=0.632
NZ_LOTQ01000014.1|GCF_001525985.1_79      -            424 benzo_1_2_benA       TIGR03229    433   1.4e-41  152.0   0.0   1   1   2.4e-44     2e-41  151.5   0.0    15   215    28   228    22   235 0.90 # 104469 # 105740 # 1 # ID=456017_79;partial=00;start_type=ATG;rbs_motif=AGGAG;rbs_spacer=5-10bp;gc_cont=0.631
FCON01000009.1|GCA_001544535.1_53         -            424 benzo_1_2_benA       TIGR03229    433   1.5e-41  152.0   0.0   1   1   3.3e-44   2.7e-41  151.1   0.0    11   218    19   227    14   240 0.92 # 62267 # 63538 # 1 # ID=280496_53;partial=00;start_type=TTG;rbs_motif=AGGAG;rbs_spacer=5-10bp;gc_cont=0.643
NZ_FCON02000009.1|GCF_001544535.1_53      -            424 benzo_1_2_benA       TIGR03229    433   1.5e-41  152.0   0.0   1   1   3.3e-44   2.7e-41  151.1   0.0    11   218    19   227    14   240 0.92 # 62267 # 63538 # 1 # ID=143686_53;partial=00;start_type=TTG;rbs_motif=AGGAG;rbs_spacer=5-10bp;gc_cont=0.643
NZ_AKAU01000253.1|GCF_000265115.1_33      -            424 benzo_1_2_benA       TIGR03229    433   1.5e-41  151.9   0.2   1   1   8.9e-44   7.4e-41  149.6   0.1    11   218    19   227    14   240 0.92 # 34550 # 35821 # -1 # ID=146182_33;partial=00;start_type=TTG;rbs_motif=GGAG/GAGG;rbs_spacer=5-10bp;gc_cont=0.634
NZ_CP026106.1|GCF_002902965.1_1039        -            424 benzo_1_2_benA       TIGR03229    433   1.5e-41  151.9   0.2   1   1   8.9e-44   7.4e-41  149.6   0.1    11   218    19   227    14   240 0.92 # 1192970 # 1194241 # -1 # ID=537857_1039;partial=00;start_type=TTG;rbs_motif=GGAG/GAGG;rbs_spacer=5-10bp;gc_cont=0.634
NZ_FNXA01000027.1|GCF_900108355.1_94      -            424 benzo_1_2_benA       TIGR03229    433   1.5e-41  151.9   0.2   1   1   8.9e-44   7.4e-41  149.6   0.1    11   218    19   227    14   240 0.92 # 115422 # 116693 # -1 # ID=543041_94;partial=00;start_type=TTG;rbs_motif=GGAG/GAGG;rbs_spacer=5-10bp;gc_cont=0.634
NZ_NFVD01000153.1|GCF_002157285.1_6       -            424 benzo_1_2_benA       TIGR03229    433   1.5e-41  151.9   0.2   1   1   8.9e-44   7.4e-41  149.6   0.1    11   218    19   227    14   240 0.92 # 4907 # 6178 # 1 # ID=52498_6;partial=00;start_type=TTG;rbs_motif=GGAG/GAGG;rbs_spacer=5-10bp;gc_cont=0.633
NZ_QWEX01000002.1|GCF_004125865.1_2381    -            424 benzo_1_2_benA       TIGR03229    433   1.6e-41  151.9   0.1   1   1   2.8e-44   2.3e-41  151.3   0.1    15   215    28   228    23   235 0.90 # 2675058 # 2676329 # 1 # ID=202210_2381;partial=00;start_type=ATG;rbs_motif=AGGAG;rbs_spacer=5-10bp;gc_cont=0.631
NZ_AKKD02000055.1|GCF_000281995.2_38      -            424 benzo_1_2_benA       TIGR03229    433   1.6e-41  151.8   0.1   1   1   9.2e-44   7.6e-41  149.6   0.0    11   218    19   227    14   240 0.92 # 42460 # 43731 # 1 # ID=411962_38;partial=00;start_type=TTG;rbs_motif=GGAG/GAGG;rbs_spacer=5-10bp;gc_cont=0.638
NZ_FUZW01000001.1|GCF_900167965.1_889     -            424 benzo_1_2_benA       TIGR03229    433   1.6e-41  151.8   0.1   1   1   9.2e-44   7.6e-41  149.6   0.0    11   218    19   227    14   240 0.92 # 1008427 # 1009698 # -1 # ID=232798_889;partial=00;start_type=TTG;rbs_motif=GGAG/GAGG;rbs_spacer=5-10bp;gc_cont=0.638
NZ_BBJK01000031.1|GCF_000739835.1_114     -            424 benzo_1_2_benA       TIGR03229    433   1.8e-41  151.7   0.2   1   1     1e-43   8.4e-41  149.5   0.1    11   218    19   227    14   240 0.92 # 116139 # 117410 # -1 # ID=166527_114;partial=00;start_type=TTG;rbs_motif=GGAG/GAGG;rbs_spacer=5-10bp;gc_cont=0.637
NZ_CP026112.1|GCF_002902925.1_2087        -            424 benzo_1_2_benA       TIGR03229    433   1.8e-41  151.7   0.2   1   1     1e-43   8.4e-41  149.5   0.1    11   218    19   227    14   240 0.92 # 2364463 # 2365734 # 1 # ID=79602_2087;partial=00;start_type=TTG;rbs_motif=GGAG/GAGG;rbs_spacer=5-10bp;gc_cont=0.635
NZ_LPMW01000014.1|GCF_001534365.1_83      -            424 benzo_1_2_benA       TIGR03229    433   1.8e-41  151.7   0.1   1   1   3.2e-44   2.7e-41  151.1   0.1    15   215    28   228    23   235 0.90 # 102132 # 103403 # 1 # ID=72253_83;partial=00;start_type=ATG;rbs_motif=AGGAG;rbs_spacer=5-10bp;gc_cont=0.637
NZ_FUZX01000002.1|GCF_900168175.1_129     -            424 benzo_1_2_benA       TIGR03229    433   1.8e-41  151.7   0.2   1   1     1e-43   8.4e-41  149.5   0.1    11   218    19   227    14   240 0.92 # 147620 # 148891 # 1 # ID=343729_129;partial=00;start_type=TTG;rbs_motif=GGAG/GAGG;rbs_spacer=5-10bp;gc_cont=0.636
NZ_OCSV01000002.1|GCF_900230235.1_1308    -            424 benzo_1_2_benA       TIGR03229    433   1.8e-41  151.7   0.2   1   1     1e-43   8.4e-41  149.5   0.1    11   218    19   227    14   240 0.92 # 1483060 # 1484331 # 1 # ID=339376_1308;partial=00;start_type=TTG;rbs_motif=GGAG/GAGG;rbs_spacer=5-10bp;gc_cont=0.636
NZ_QTRB01000002.1|GCF_003857515.1_300     -            425 benzo_1_2_benA       TIGR03229    433   1.9e-41  151.6   0.1   1   1   3.5e-44   2.9e-41  151.0   0.1    15   215    28   229    23   236 0.89 # 336271 # 337545 # -1 # ID=129223_300;partial=00;start_type=ATG;rbs_motif=AGGAG;rbs_spacer=5-10bp;gc_cont=0.637
NZ_LOZC01000003.1|GCF_001527325.1_162     -            424 benzo_1_2_benA       TIGR03229    433   2.1e-41  151.5   0.0   1   1   3.7e-44   3.1e-41  150.9   0.0    15   215    28   228    23   235 0.91 # 174872 # 176143 # -1 # ID=106437_162;partial=00;start_type=ATG;rbs_motif=AGGAG;rbs_spacer=5-10bp;gc_cont=0.646
NZ_LOZD01000001.1|GCF_001527345.1_162     -            424 benzo_1_2_benA       TIGR03229    433   2.1e-41  151.5   0.0   1   1   3.7e-44   3.1e-41  150.9   0.0    15   215    28   228    23   235 0.91 # 174872 # 176143 # -1 # ID=538339_162;partial=00;start_type=ATG;rbs_motif=AGGAG;rbs_spacer=5-10bp;gc_cont=0.646
NZ_LOZH01000049.1|GCF_001527425.1_162     -            424 benzo_1_2_benA       TIGR03229    433   2.1e-41  151.5   0.0   1   1   3.7e-44   3.1e-41  150.9   0.0    15   215    28   228    23   235 0.91 # 174872 # 176143 # -1 # ID=110492_162;partial=00;start_type=ATG;rbs_motif=AGGAG;rbs_spacer=5-10bp;gc_cont=0.646
NZ_LPBF01000073.1|GCF_001526985.1_222     -            424 benzo_1_2_benA       TIGR03229    433   2.1e-41  151.5   0.0   1   1   3.7e-44   3.1e-41  150.9   0.0    15   215    28   228    23   235 0.91 # 245519 # 246790 # -1 # ID=48787_222;partial=00;start_type=ATG;rbs_motif=AGGAG;rbs_spacer=5-10bp;gc_cont=0.647
NZ_LPEN01000045.1|GCF_001530305.1_319     -            424 benzo_1_2_benA       TIGR03229    433   2.1e-41  151.5   0.0   1   1   3.7e-44   3.1e-41  150.9   0.0    15   215    28   228    23   235 0.91 # 366155 # 367426 # -1 # ID=542667_319;partial=00;start_type=ATG;rbs_motif=AGGAG;rbs_spacer=5-10bp;gc_cont=0.647
NZ_LPFT01000118.1|GCF_001531435.1_315     -            424 benzo_1_2_benA       TIGR03229    433   2.1e-41  151.5   0.0   1   1   3.7e-44   3.1e-41  150.9   0.0    15   215    28   228    23   235 0.91 # 347638 # 348909 # -1 # ID=232788_315;partial=00;start_type=ATG;rbs_motif=AGGAG;rbs_spacer=5-10bp;gc_cont=0.646
NZ_LPGA01000046.1|GCF_001536785.1_159     -            424 benzo_1_2_benA       TIGR03229    433   2.1e-41  151.5   0.0   1   1   3.7e-44   3.1e-41  150.9   0.0    15   215    28   228    23   235 0.91 # 171745 # 173016 # -1 # ID=40136_159;partial=00;start_type=ATG;rbs_motif=AGGAG;rbs_spacer=5-10bp;gc_cont=0.645
NZ_LPHO01000158.1|GCF_001531675.1_88      -            424 benzo_1_2_benA       TIGR03229    433   2.1e-41  151.5   0.0   1   1   3.7e-44   3.1e-41  150.9   0.0    15   215    28   228    23   235 0.91 # 93329 # 94600 # -1 # ID=511834_88;partial=00;start_type=ATG;rbs_motif=AGGAG;rbs_spacer=5-10bp;gc_cont=0.647
NZ_LOWB01000032.1|GCF_001522865.1_26      -            426 benzo_1_2_benA       TIGR03229    433   2.1e-41  151.5   0.0   1   1   3.6e-44     3e-41  151.0   0.0    15   215    28   228    22   235 0.90 # 32179 # 33456 # -1 # ID=542346_26;partial=00;start_type=ATG;rbs_motif=AGGAG;rbs_spacer=5-10bp;gc_cont=0.615
NZ_LPAD01000078.1|GCF_001527865.1_238     -            424 benzo_1_2_benA       TIGR03229    433   2.2e-41  151.4   0.1   1   1   3.9e-44   3.2e-41  150.8   0.1    15   215    28   228    23   235 0.90 # 264364 # 265635 # -1 # ID=105825_238;partial=00;start_type=ATG;rbs_motif=AGGAG;rbs_spacer=5-10bp;gc_cont=0.647
NZ_LPGK01000151.1|GCF_001530625.1_92      -            424 benzo_1_2_benA       TIGR03229    433   2.2e-41  151.4   0.1   1   1   3.9e-44   3.2e-41  150.8   0.1    15   215    28   228    23   235 0.90 # 95882 # 97153 # -1 # ID=373922_92;partial=00;start_type=ATG;rbs_motif=AGGAG;rbs_spacer=5-10bp;gc_cont=0.647
NZ_LPGP01000001.1|GCF_001530865.1_92      -            424 benzo_1_2_benA       TIGR03229    433   2.2e-41  151.4   0.1   1   1   3.9e-44   3.2e-41  150.8   0.1    15   215    28   228    23   235 0.90 # 95893 # 97164 # -1 # ID=154714_92;partial=00;start_type=ATG;rbs_motif=AGGAG;rbs_spacer=5-10bp;gc_cont=0.647
NZ_RBIW01000003.1|GCF_003634175.1_99      -            425 benzo_1_2_benA       TIGR03229    433   2.2e-41  151.4   0.1   1   1   4.7e-44   3.9e-41  150.6   0.1    11   225    19   234    15   241 0.92 # 124384 # 125658 # 1 # ID=30000_99;partial=00;start_type=TTG;rbs_motif=GGAG/GAGG;rbs_spacer=5-10bp;gc_cont=0.627
NZ_SNVI01000008.1|GCF_004402975.1_498     -            425 benzo_1_2_benA       TIGR03229    433   2.2e-41  151.4   0.1   1   1   4.7e-44   3.9e-41  150.6   0.1    11   225    19   234    15   241 0.92 # 578295 # 579569 # -1 # ID=111040_498;partial=00;start_type=TTG;rbs_motif=GGAG/GAGG;rbs_spacer=5-10bp;gc_cont=0.627
NZ_ABBE01000024.1|GCF_000170335.1_3       -            395 benzo_1_2_benA       TIGR03229    433   2.4e-41  151.3   0.1   1   1   4.3e-44   3.5e-41  150.7   0.1    15   215    28   228    23   235 0.91 # 1748 # 2932 # 1 # ID=1717_3;partial=01;start_type=ATG;rbs_motif=AGGAG;rbs_spacer=5-10bp;gc_cont=0.651
NZ_CYGY02000059.1|GCF_900007165.1_7       -            424 benzo_1_2_benA       TIGR03229    433   2.4e-41  151.3   0.0   1   1     4e-44   3.3e-41  150.8   0.0    15   215    28   228    17   236 0.90 # 4998 # 6269 # -1 # ID=332112_7;partial=00;start_type=ATG;rbs_motif=GGAG/GAGG;rbs_spacer=5-10bp;gc_cont=0.599
NZ_CP013418.1|GCF_001524445.2_2182        -            426 benzo_1_2_benA       TIGR03229    433   2.5e-41  151.2   0.0   1   1   4.4e-44   3.6e-41  150.7   0.0    15   215    28   228    23   236 0.90 # 2686283 # 2687560 # 1 # ID=160157_2182;partial=00;start_type=ATG;rbs_motif=AGGAG;rbs_spacer=5-10bp;gc_cont=0.635
NZ_CP013425.1|GCF_001524625.2_1916        -            426 benzo_1_2_benA       TIGR03229    433   2.5e-41  151.2   0.0   1   1   4.4e-44   3.6e-41  150.7   0.0    15   215    28   228    23   236 0.90 # 2323882 # 2325159 # -1 # ID=439645_1916;partial=00;start_type=ATG;rbs_motif=AGGAG;rbs_spacer=5-10bp;gc_cont=0.637
NZ_CP013458.1|GCF_001532025.2_412         -            426 benzo_1_2_benA       TIGR03229    433   2.5e-41  151.2   0.0   1   1   4.4e-44   3.6e-41  150.7   0.0    15   215    28   228    23   236 0.90 # 513886 # 515163 # 1 # ID=388315_412;partial=00;start_type=ATG;rbs_motif=AGGAG;rbs_spacer=5-10bp;gc_cont=0.636
NZ_JPWT01000085.1|GCF_000773065.1_14      -            426 benzo_1_2_benA       TIGR03229    433   2.5e-41  151.2   0.0   1   1   4.4e-44   3.6e-41  150.7   0.0    15   215    28   228    23   236 0.90 # 15019 # 16296 # 1 # ID=48471_14;partial=00;start_type=ATG;rbs_motif=AGGAG;rbs_spacer=5-10bp;gc_cont=0.635
NZ_LNJQ01000004.1|GCF_001546915.1_406     -            426 benzo_1_2_benA       TIGR03229    433   2.5e-41  151.2   0.0   1   1   4.4e-44   3.6e-41  150.7   0.0    15   215    28   228    23   236 0.90 # 510084 # 511361 # 1 # ID=397590_406;partial=00;start_type=ATG;rbs_motif=AGGAG;rbs_spacer=5-10bp;gc_cont=0.635
NZ_LNJR01000001.1|GCF_001546955.1_1510    -            426 benzo_1_2_benA       TIGR03229    433   2.5e-41  151.2   0.0   1   1   4.4e-44   3.6e-41  150.7   0.0    15   215    28   228    23   236 0.90 # 1775401 # 1776678 # -1 # ID=448558_1510;partial=00;start_type=ATG;rbs_motif=AGGAG;rbs_spacer=5-10bp;gc_cont=0.637
NZ_LOXK01000040.1|GCF_001524425.1_14      -            426 benzo_1_2_benA       TIGR03229    433   2.5e-41  151.2   0.0   1   1   4.4e-44   3.6e-41  150.7   0.0    15   215    28   228    23   236 0.90 # 15963 # 17240 # 1 # ID=391295_14;partial=00;start_type=ATG;rbs_motif=AGGAG;rbs_spacer=5-10bp;gc_cont=0.635
NZ_LOXL01000048.1|GCF_001524445.1_14      -            426 benzo_1_2_benA       TIGR03229    433   2.5e-41  151.2   0.0   1   1   4.4e-44   3.6e-41  150.7   0.0    15   215    28   228    23   236 0.90 # 15963 # 17240 # 1 # ID=399873_14;partial=00;start_type=ATG;rbs_motif=AGGAG;rbs_spacer=5-10bp;gc_cont=0.635
NZ_LOXQ01000047.1|GCF_001524525.1_14      -            426 benzo_1_2_benA       TIGR03229    433   2.5e-41  151.2   0.0   1   1   4.4e-44   3.6e-41  150.7   0.0    15   215    28   228    23   236 0.90 # 15963 # 17240 # 1 # ID=123460_14;partial=00;start_type=ATG;rbs_motif=AGGAG;rbs_spacer=5-10bp;gc_cont=0.635
NZ_LOXS01000131.1|GCF_001524565.1_14      -            426 benzo_1_2_benA       TIGR03229    433   2.5e-41  151.2   0.0   1   1   4.4e-44   3.6e-41  150.7   0.0    15   215    28   228    23   236 0.90 # 15963 # 17240 # 1 # ID=181660_14;partial=00;start_type=ATG;rbs_motif=AGGAG;rbs_spacer=5-10bp;gc_cont=0.635
NZ_LOXT01000066.1|GCF_001524585.1_14      -            426 benzo_1_2_benA       TIGR03229    433   2.5e-41  151.2   0.0   1   1   4.4e-44   3.6e-41  150.7   0.0    15   215    28   228    23   236 0.90 # 15963 # 17240 # 1 # ID=77193_14;partial=00;start_type=ATG;rbs_motif=AGGAG;rbs_spacer=5-10bp;gc_cont=0.635
NZ_LOXX01000037.1|GCF_001524625.1_15      -            426 benzo_1_2_benA       TIGR03229    433   2.5e-41  151.2   0.0   1   1   4.4e-44   3.6e-41  150.7   0.0    15   215    28   228    23   236 0.90 # 16596 # 17873 # 1 # ID=252920_15;partial=00;start_type=ATG;rbs_motif=AGGAG;rbs_spacer=5-10bp;gc_cont=0.635
NZ_LOYJ01000128.1|GCF_001526245.1_147     -            426 benzo_1_2_benA       TIGR03229    433   2.5e-41  151.2   0.0   1   1   4.4e-44   3.6e-41  150.7   0.0    15   215    28   228    23   236 0.90 # 153084 # 154361 # -1 # ID=361598_147;partial=00;start_type=ATG;rbs_motif=AGGAG;rbs_spacer=5-10bp;gc_cont=0.637
NZ_LPKI01000071.1|GCF_001532025.1_14      -            426 benzo_1_2_benA       TIGR03229    433   2.5e-41  151.2   0.0   1   1   4.4e-44   3.6e-41  150.7   0.0    15   215    28   228    23   236 0.90 # 16237 # 17514 # 1 # ID=386177_14;partial=00;start_type=ATG;rbs_motif=AGGAG;rbs_spacer=5-10bp;gc_cont=0.636
NZ_FKJS01000002.1|GCF_900079595.1_1648    -            424 benzo_1_2_benA       TIGR03229    433   2.7e-41  151.1   0.0   1   1   4.7e-44   3.9e-41  150.6   0.0    15   215    28   228    22   235 0.90 # 1946282 # 1947553 # -1 # ID=371353_1648;partial=00;start_type=ATG;rbs_motif=AGGAG;rbs_spacer=5-10bp;gc_cont=0.634
NZ_FKJT01000002.1|GCF_900079585.1_1784    -            424 benzo_1_2_benA       TIGR03229    433   2.7e-41  151.1   0.0   1   1   4.7e-44   3.9e-41  150.6   0.0    15   215    28   228    22   235 0.90 # 2036608 # 2037879 # -1 # ID=412303_1784;partial=00;start_type=ATG;rbs_motif=AGGAG;rbs_spacer=5-10bp;gc_cont=0.634
NZ_LOYP01000059.1|GCF_001526365.1_326     -            424 benzo_1_2_benA       TIGR03229    433     3e-41  151.0   0.0   1   1   5.3e-44   4.3e-41  150.4   0.0    15   215    28   228    23   235 0.90 # 373433 # 374704 # -1 # ID=148028_326;partial=00;start_type=ATG;rbs_motif=AGGAG;rbs_spacer=5-10bp;gc_cont=0.641
NZ_LOXE01000044.1|GCF_001524305.1_74      -            424 benzo_1_2_benA       TIGR03229    433   3.7e-41  150.6   0.1   1   1   6.4e-44   5.3e-41  150.1   0.1    15   215    28   228    22   235 0.90 # 88555 # 89826 # 1 # ID=166685_74;partial=00;start_type=ATG;rbs_motif=AGGAG;rbs_spacer=5-10bp;gc_cont=0.641
NZ_NPKA01000002.1|GCF_002245905.1_1652    -            424 benzo_1_2_benA       TIGR03229    433     4e-41  150.5   0.2   1   1   2.2e-43   1.8e-40  148.3   0.1    11   218    19   227    14   240 0.92 # 1863098 # 1864369 # 1 # ID=201574_1652;partial=00;start_type=TTG;rbs_motif=GGAG/GAGG;rbs_spacer=5-10bp;gc_cont=0.634
NZ_SMRP01000013.1|GCF_004353915.1_52      -            424 benzo_1_2_benA       TIGR03229    433   4.3e-41  150.4   0.1   1   1   2.6e-43   2.1e-40  148.1   0.0    11   218    19   227    14   240 0.92 # 65312 # 66583 # 1 # ID=69037_52;partial=00;start_type=TTG;rbs_motif=GGAG/GAGG;rbs_spacer=5-10bp;gc_cont=0.642
NZ_RAIO01000002.1|GCF_003610075.1_1056    -            439 benzo_1_2_benA       TIGR03229    433   4.4e-41  150.4   0.0   1   1   7.4e-44   6.1e-41  149.9   0.0    15   215    43   243    37   251 0.91 # 1190213 # 1191529 # 1 # ID=201181_1056;partial=00;start_type=GTG;rbs_motif=AGGAG;rbs_spacer=5-10bp;gc_cont=0.591
NZ_REFQ01000003.1|GCF_003688565.1_1227    -            439 benzo_1_2_benA       TIGR03229    433   4.4e-41  150.4   0.0   1   1   7.4e-44   6.1e-41  149.9   0.0    15   215    43   243    37   251 0.91 # 1388000 # 1389316 # 1 # ID=493446_1227;partial=00;start_type=GTG;rbs_motif=AGGAG;rbs_spacer=5-10bp;gc_cont=0.591
NZ_RJKG01000002.1|GCF_003751905.1_995     -            439 benzo_1_2_benA       TIGR03229    433   4.4e-41  150.4   0.0   1   1   7.4e-44   6.1e-41  149.9   0.0    15   215    43   243    37   251 0.91 # 1122293 # 1123609 # 1 # ID=500474_995;partial=00;start_type=GTG;rbs_motif=AGGAG;rbs_spacer=5-10bp;gc_cont=0.591
NZ_QTSK01000001.1|GCF_003854725.1_1159    -            424 benzo_1_2_benA       TIGR03229    433   4.8e-41  150.3   0.1   1   1   8.6e-44   7.1e-41  149.7   0.1    15   215    28   228    23   235 0.90 # 1317807 # 1319078 # -1 # ID=311836_1159;partial=00;start_type=ATG;rbs_motif=AGGAG;rbs_spacer=5-10bp;gc_cont=0.638
NZ_AEJF01000143.1|GCF_001028175.1_141     -            436 benzo_1_2_benA       TIGR03229    433   5.1e-41  150.2   0.0   1   1   8.6e-44   7.1e-41  149.7   0.0    15   215    40   240    34   248 0.91 # 148812 # 150119 # 1 # ID=18858_141;partial=00;start_type=GTG;rbs_motif=AGGAG;rbs_spacer=5-10bp;gc_cont=0.571
NZ_JPZC01000096.1|GCF_001267755.1_16      -            424 benzo_1_2_benA       TIGR03229    433   5.7e-41  150.0   0.0   1   1   9.8e-44   8.1e-41  149.5   0.0    15   215    28   228    22   235 0.90 # 15939 # 17210 # -1 # ID=57191_16;partial=00;start_type=ATG;rbs_motif=AGGAG;rbs_spacer=5-10bp;gc_cont=0.636
NZ_KI421432.1|GCF_000472545.1_460         -            424 benzo_1_2_benA       TIGR03229    433     6e-41  149.9   0.0   1   1   1.1e-43   8.8e-41  149.4   0.0    15   215    28   228    22   236 0.90 # 528274 # 529545 # -1 # ID=371279_460;partial=00;start_type=ATG;rbs_motif=GGAG/GAGG;rbs_spacer=5-10bp;gc_cont=0.603
NZ_ABLC01000013.1|GCF_000181975.1_15      -            424 benzo_1_2_benA       TIGR03229    433   6.4e-41  149.9   0.1   1   1   1.1e-43   9.4e-41  149.3   0.1    15   215    28   228    23   235 0.90 # 14323 # 15594 # -1 # ID=406911_15;partial=00;start_type=ATG;rbs_motif=AGGAG;rbs_spacer=5-10bp;gc_cont=0.631
NC_007953.1|GCF_000013645.1_1098          -            460 benzo_1_2_benA       TIGR03229    433   6.7e-41  149.8   0.4   1   1   1.6e-43   1.3e-40  148.8   0.4    10   216    31   240    27   289 0.83 # 1252995 # 1254374 # -1 # ID=178130_1098;partial=00;start_type=ATG;rbs_motif=GGAG/GAGG;rbs_spacer=5-10bp;gc_cont=0.617
NZ_CP008761.1|GCF_000756045.1_1121        -            460 benzo_1_2_benA       TIGR03229    433   6.7e-41  149.8   0.4   1   1   1.6e-43   1.3e-40  148.8   0.4    10   216    31   240    27   289 0.83 # 1286703 # 1288082 # 1 # ID=4641_1121;partial=00;start_type=ATG;rbs_motif=GGAG/GAGG;rbs_spacer=5-10bp;gc_cont=0.618
NZ_QTPT01000001.1|GCF_003853435.1_130     -            424 benzo_1_2_benA       TIGR03229    433   7.4e-41  149.6   0.0   1   1   1.3e-43   1.1e-40  149.1   0.0    15   215    28   228    23   235 0.91 # 157431 # 158702 # 1 # ID=507373_130;partial=00;start_type=ATG;rbs_motif=AGGAG;rbs_spacer=5-10bp;gc_cont=0.645
NZ_QTPS01000001.1|GCF_003853715.1_23      -            424 benzo_1_2_benA       TIGR03229    433   7.5e-41  149.6   0.0   1   1   1.4e-43   1.1e-40  149.1   0.0    15   215    28   228    24   235 0.91 # 26973 # 28244 # -1 # ID=519525_23;partial=00;start_type=ATG;rbs_motif=AGGAG;rbs_spacer=5-10bp;gc_cont=0.645
NZ_LOYC01000047.1|GCF_001524725.1_31      -            424 benzo_1_2_benA       TIGR03229    433   7.7e-41  149.6   0.0   1   1   1.3e-43   1.1e-40  149.1   0.0    15   215    28   228    23   235 0.90 # 35792 # 37063 # 1 # ID=156930_31;partial=00;start_type=ATG;rbs_motif=AGGAG;rbs_spacer=5-10bp;gc_cont=0.636
NC_011001.1|GCF_000009485.1_819           -            424 benzo_1_2_benA       TIGR03229    433   7.7e-41  149.6   0.1   1   1   1.4e-43   1.1e-40  149.0   0.1    15   215    28   228    23   235 0.90 # 893561 # 894832 # 1 # ID=355004_819;partial=00;start_type=ATG;rbs_motif=AGGAG;rbs_spacer=5-10bp;gc_cont=0.636
NZ_ALIZ02000267.1|GCF_000333135.2_14      -            424 benzo_1_2_benA       TIGR03229    433   7.7e-41  149.6   0.1   1   1   1.4e-43   1.1e-40  149.0   0.1    15   215    28   228    23   235 0.90 # 14222 # 15493 # -1 # ID=293647_14;partial=00;start_type=ATG;rbs_motif=AGGAG;rbs_spacer=5-10bp;gc_cont=0.637
NZ_ALJA02000008.1|GCF_000333155.2_295     -            424 benzo_1_2_benA       TIGR03229    433   7.7e-41  149.6   0.1   1   1   1.4e-43   1.1e-40  149.0   0.1    15   215    28   228    23   235 0.90 # 316706 # 317977 # 1 # ID=182185_295;partial=00;start_type=ATG;rbs_motif=AGGAG;rbs_spacer=5-10bp;gc_cont=0.636
NZ_JTDP01000001.1|GCF_000877315.1_2487    -            424 benzo_1_2_benA       TIGR03229    433   7.7e-41  149.6   0.1   1   1   1.4e-43   1.1e-40  149.0   0.1    15   215    28   228    23   235 0.90 # 2809715 # 2810986 # -1 # ID=405831_2487;partial=00;start_type=ATG;rbs_motif=AGGAG;rbs_spacer=5-10bp;gc_cont=0.637
NZ_LAUA01000016.1|GCF_000981305.1_216     -            424 benzo_1_2_benA       TIGR03229    433   7.7e-41  149.6   0.1   1   1   1.4e-43   1.1e-40  149.0   0.1    15   215    28   228    23   235 0.90 # 247093 # 248364 # -1 # ID=39401_216;partial=00;start_type=ATG;rbs_motif=AGGAG;rbs_spacer=5-10bp;gc_cont=0.637
NZ_MURQ01000016.1|GCF_001991885.1_35      -            424 benzo_1_2_benA       TIGR03229    433   7.7e-41  149.6   0.1   1   1   1.4e-43   1.1e-40  149.0   0.1    15   215    28   228    23   235 0.90 # 36968 # 38239 # -1 # ID=98519_35;partial=00;start_type=ATG;rbs_motif=AGGAG;rbs_spacer=5-10bp;gc_cont=0.637
NZ_MURR01000075.1|GCF_001993135.1_42      -            424 benzo_1_2_benA       TIGR03229    433   7.7e-41  149.6   0.1   1   1   1.4e-43   1.1e-40  149.0   0.1    15   215    28   228    23   235 0.90 # 41899 # 43170 # 1 # ID=380597_42;partial=00;start_type=ATG;rbs_motif=AGGAG;rbs_spacer=5-10bp;gc_cont=0.636
NZ_MURS01000136.1|GCF_001991955.1_35      -            424 benzo_1_2_benA       TIGR03229    433   7.7e-41  149.6   0.1   1   1   1.4e-43   1.1e-40  149.0   0.1    15   215    28   228    23   235 0.90 # 36776 # 38047 # -1 # ID=31073_35;partial=00;start_type=ATG;rbs_motif=AGGAG;rbs_spacer=5-10bp;gc_cont=0.637
NZ_MURT01000009.1|GCF_001991915.1_21      -            424 benzo_1_2_benA       TIGR03229    433   7.7e-41  149.6   0.1   1   1   1.4e-43   1.1e-40  149.0   0.1    15   215    28   228    23   235 0.90 # 20849 # 22120 # 1 # ID=95754_21;partial=00;start_type=ATG;rbs_motif=AGGAG;rbs_spacer=5-10bp;gc_cont=0.636
NZ_MURU01000115.1|GCF_001993155.1_42      -            424 benzo_1_2_benA       TIGR03229    433   7.7e-41  149.6   0.1   1   1   1.4e-43   1.1e-40  149.0   0.1    15   215    28   228    23   235 0.90 # 41934 # 43205 # 1 # ID=314535_42;partial=00;start_type=ATG;rbs_motif=AGGAG;rbs_spacer=5-10bp;gc_cont=0.636
NZ_MURV01000141.1|GCF_001994665.1_41      -            424 benzo_1_2_benA       TIGR03229    433   7.7e-41  149.6   0.1   1   1   1.4e-43   1.1e-40  149.0   0.1    15   215    28   228    23   235 0.90 # 42006 # 43277 # 1 # ID=377779_41;partial=00;start_type=ATG;rbs_motif=AGGAG;rbs_spacer=5-10bp;gc_cont=0.636
NZ_MURW01000088.1|GCF_001991995.1_41      -            424 benzo_1_2_benA       TIGR03229    433   7.7e-41  149.6   0.1   1   1   1.4e-43   1.1e-40  149.0   0.1    15   215    28   228    23   235 0.90 # 42006 # 43277 # 1 # ID=386585_41;partial=00;start_type=ATG;rbs_motif=AGGAG;rbs_spacer=5-10bp;gc_cont=0.636
NZ_MURX01000013.1|GCF_001993175.1_21      -            424 benzo_1_2_benA       TIGR03229    433   7.7e-41  149.6   0.1   1   1   1.4e-43   1.1e-40  149.0   0.1    15   215    28   228    23   235 0.90 # 20849 # 22120 # 1 # ID=99250_21;partial=00;start_type=ATG;rbs_motif=AGGAG;rbs_spacer=5-10bp;gc_cont=0.636
NZ_MURY01000169.1|GCF_001991975.1_34      -            424 benzo_1_2_benA       TIGR03229    433   7.7e-41  149.6   0.1   1   1   1.4e-43   1.1e-40  149.0   0.1    15   215    28   228    23   235 0.90 # 36823 # 38094 # -1 # ID=67238_34;partial=00;start_type=ATG;rbs_motif=AGGAG;rbs_spacer=5-10bp;gc_cont=0.637
NZ_MURZ01000040.1|GCF_001992005.1_35      -            424 benzo_1_2_benA       TIGR03229    433   7.7e-41  149.6   0.1   1   1   1.4e-43   1.1e-40  149.0   0.1    15   215    28   228    23   235 0.90 # 37355 # 38626 # -1 # ID=117666_35;partial=00;start_type=ATG;rbs_motif=AGGAG;rbs_spacer=5-10bp;gc_cont=0.637
NZ_MUSA01000046.1|GCF_001992095.1_26      -            424 benzo_1_2_benA       TIGR03229    433   7.7e-41  149.6   0.1   1   1   1.4e-43   1.1e-40  149.0   0.1    15   215    28   228    23   235 0.90 # 28570 # 29841 # -1 # ID=528151_26;partial=00;start_type=ATG;rbs_motif=AGGAG;rbs_spacer=5-10bp;gc_cont=0.637
NZ_MUSB01000124.1|GCF_001992045.1_42      -            424 benzo_1_2_benA       TIGR03229    433   7.7e-41  149.6   0.1   1   1   1.4e-43   1.1e-40  149.0   0.1    15   215    28   228    23   235 0.90 # 41898 # 43169 # 1 # ID=471244_42;partial=00;start_type=ATG;rbs_motif=AGGAG;rbs_spacer=5-10bp;gc_cont=0.636
NZ_MUSC01000089.1|GCF_001992115.1_41      -            424 benzo_1_2_benA       TIGR03229    433   7.7e-41  149.6   0.1   1   1   1.4e-43   1.1e-40  149.0   0.1    15   215    28   228    23   235 0.90 # 41974 # 43245 # 1 # ID=524354_41;partial=00;start_type=ATG;rbs_motif=AGGAG;rbs_spacer=5-10bp;gc_cont=0.636
NZ_MUSD01000117.1|GCF_001992075.1_35      -            424 benzo_1_2_benA       TIGR03229    433   7.7e-41  149.6   0.1   1   1   1.4e-43   1.1e-40  149.0   0.1    15   215    28   228    23   235 0.90 # 37017 # 38288 # -1 # ID=120817_35;partial=00;start_type=ATG;rbs_motif=AGGAG;rbs_spacer=5-10bp;gc_cont=0.637
NZ_MUUT01000435.1|GCF_001993725.1_14      -            424 benzo_1_2_benA       TIGR03229    433   7.7e-41  149.6   0.1   1   1   1.4e-43   1.1e-40  149.0   0.1    15   215    28   228    23   235 0.90 # 14238 # 15509 # -1 # ID=106238_14;partial=00;start_type=ATG;rbs_motif=AGGAG;rbs_spacer=5-10bp;gc_cont=0.637
NZ_MUUU01000108.1|GCF_001992895.1_21      -            424 benzo_1_2_benA       TIGR03229    433   7.7e-41  149.6   0.1   1   1   1.4e-43   1.1e-40  149.0   0.1    15   215    28   228    23   235 0.90 # 20839 # 22110 # 1 # ID=228689_21;partial=00;start_type=ATG;rbs_motif=AGGAG;rbs_spacer=5-10bp;gc_cont=0.636
NZ_MUUV01000122.1|GCF_001992875.1_14      -            424 benzo_1_2_benA       TIGR03229    433   7.7e-41  149.6   0.1   1   1   1.4e-43   1.1e-40  149.0   0.1    15   215    28   228    23   235 0.90 # 14173 # 15444 # -1 # ID=334693_14;partial=00;start_type=ATG;rbs_motif=AGGAG;rbs_spacer=5-10bp;gc_cont=0.637
NZ_MUUW01000079.1|GCF_001992915.1_21      -            424 benzo_1_2_benA       TIGR03229    433   7.7e-41  149.6   0.1   1   1   1.4e-43   1.1e-40  149.0   0.1    15   215    28   228    23   235 0.90 # 20834 # 22105 # 1 # ID=148582_21;partial=00;start_type=ATG;rbs_motif=AGGAG;rbs_spacer=5-10bp;gc_cont=0.636
NZ_MUUX01000217.1|GCF_001992925.1_14      -            424 benzo_1_2_benA       TIGR03229    433   7.7e-41  149.6   0.1   1   1   1.4e-43   1.1e-40  149.0   0.1    15   215    28   228    23   235 0.90 # 14276 # 15547 # -1 # ID=259800_14;partial=00;start_type=ATG;rbs_motif=AGGAG;rbs_spacer=5-10bp;gc_cont=0.637
NZ_MUUY01000087.1|GCF_001993765.1_21      -            424 benzo_1_2_benA       TIGR03229    433   7.7e-41  149.6   0.1   1   1   1.4e-43   1.1e-40  149.0   0.1    15   215    28   228    23   235 0.90 # 20849 # 22120 # 1 # ID=289018_21;partial=00;start_type=ATG;rbs_motif=AGGAG;rbs_spacer=5-10bp;gc_cont=0.636
NZ_MUUZ01000055.1|GCF_001993755.1_75      -            424 benzo_1_2_benA       TIGR03229    433   7.7e-41  149.6   0.1   1   1   1.4e-43   1.1e-40  149.0   0.1    15   215    28   228    23   235 0.90 # 81514 # 82785 # -1 # ID=451410_75;partial=00;start_type=ATG;rbs_motif=AGGAG;rbs_spacer=5-10bp;gc_cont=0.637
NZ_MUVA01000149.1|GCF_001993795.1_21      -            424 benzo_1_2_benA       TIGR03229    433   7.7e-41  149.6   0.1   1   1   1.4e-43   1.1e-40  149.0   0.1    15   215    28   228    23   235 0.90 # 20849 # 22120 # 1 # ID=131081_21;partial=00;start_type=ATG;rbs_motif=AGGAG;rbs_spacer=5-10bp;gc_cont=0.636
NZ_MUVB01000077.1|GCF_001992955.1_75      -            424 benzo_1_2_benA       TIGR03229    433   7.7e-41  149.6   0.1   1   1   1.4e-43   1.1e-40  149.0   0.1    15   215    28   228    23   235 0.90 # 81502 # 82773 # -1 # ID=218331_75;partial=00;start_type=ATG;rbs_motif=AGGAG;rbs_spacer=5-10bp;gc_cont=0.637
NZ_MUVC01000184.1|GCF_001992965.1_61      -            424 benzo_1_2_benA       TIGR03229    433   7.7e-41  149.6   0.1   1   1   1.4e-43   1.1e-40  149.0   0.1    15   215    28   228    23   235 0.90 # 68081 # 69352 # -1 # ID=487579_61;partial=00;start_type=ATG;rbs_motif=AGGAG;rbs_spacer=5-10bp;gc_cont=0.637
NZ_MUVD01000106.1|GCF_001992995.1_21      -            424 benzo_1_2_benA       TIGR03229    433   7.7e-41  149.6   0.1   1   1   1.4e-43   1.1e-40  149.0   0.1    15   215    28   228    23   235 0.90 # 20833 # 22104 # 1 # ID=60297_21;partial=00;start_type=ATG;rbs_motif=AGGAG;rbs_spacer=5-10bp;gc_cont=0.636
NZ_MUVE01000246.1|GCF_001993805.1_24      -            424 benzo_1_2_benA       TIGR03229    433   7.7e-41  149.6   0.1   1   1   1.4e-43   1.1e-40  149.0   0.1    15   215    28   228    23   235 0.90 # 22629 # 23900 # 1 # ID=97835_24;partial=00;start_type=ATG;rbs_motif=AGGAG;rbs_spacer=5-10bp;gc_cont=0.636
NZ_MUVF01000171.1|GCF_001993005.1_106     -            424 benzo_1_2_benA       TIGR03229    433   7.7e-41  149.6   0.1   1   1   1.4e-43   1.1e-40  149.0   0.1    15   215    28   228    23   235 0.90 # 112910 # 114181 # -1 # ID=172911_106;partial=00;start_type=ATG;rbs_motif=AGGAG;rbs_spacer=5-10bp;gc_cont=0.637
NZ_MUVG01000179.1|GCF_001993035.1_21      -            424 benzo_1_2_benA       TIGR03229    433   7.7e-41  149.6   0.1   1   1   1.4e-43   1.1e-40  149.0   0.1    15   215    28   228    23   235 0.90 # 20849 # 22120 # 1 # ID=409507_21;partial=00;start_type=ATG;rbs_motif=AGGAG;rbs_spacer=5-10bp;gc_cont=0.636
NZ_MUVH01000039.1|GCF_001994755.1_106     -            424 benzo_1_2_benA       TIGR03229    433   7.7e-41  149.6   0.1   1   1   1.4e-43   1.1e-40  149.0   0.1    15   215    28   228    23   235 0.90 # 112888 # 114159 # -1 # ID=272886_106;partial=00;start_type=ATG;rbs_motif=AGGAG;rbs_spacer=5-10bp;gc_cont=0.637
NZ_MUVI01000100.1|GCF_001994875.1_106     -            424 benzo_1_2_benA       TIGR03229    433   7.7e-41  149.6   0.1   1   1   1.4e-43   1.1e-40  149.0   0.1    15   215    28   228    23   235 0.90 # 112882 # 114153 # -1 # ID=183217_106;partial=00;start_type=ATG;rbs_motif=AGGAG;rbs_spacer=5-10bp;gc_cont=0.637
NZ_MUVN01000077.1|GCF_001993875.1_106     -            424 benzo_1_2_benA       TIGR03229    433   7.7e-41  149.6   0.1   1   1   1.4e-43   1.1e-40  149.0   0.1    15   215    28   228    23   235 0.90 # 112907 # 114178 # -1 # ID=408090_106;partial=00;start_type=ATG;rbs_motif=AGGAG;rbs_spacer=5-10bp;gc_cont=0.637
NZ_MUVO01000050.1|GCF_001993315.1_29      -            424 benzo_1_2_benA       TIGR03229    433   7.7e-41  149.6   0.1   1   1   1.4e-43   1.1e-40  149.0   0.1    15   215    28   228    23   235 0.90 # 27623 # 28894 # 1 # ID=431805_29;partial=00;start_type=ATG;rbs_motif=AGGAG;rbs_spacer=5-10bp;gc_cont=0.636
NZ_MUVP01000143.1|GCF_001993115.1_30      -            424 benzo_1_2_benA       TIGR03229    433   7.7e-41  149.6   0.1   1   1   1.4e-43   1.1e-40  149.0   0.1    15   215    28   228    23   235 0.90 # 27624 # 28895 # 1 # ID=397707_30;partial=00;start_type=ATG;rbs_motif=AGGAG;rbs_spacer=5-10bp;gc_cont=0.636
NZ_MUVQ01000207.1|GCF_001993895.1_47      -            424 benzo_1_2_benA       TIGR03229    433   7.7e-41  149.6   0.1   1   1   1.4e-43   1.1e-40  149.0   0.1    15   215    28   228    23   235 0.90 # 49804 # 51075 # -1 # ID=26420_47;partial=00;start_type=ATG;rbs_motif=AGGAG;rbs_spacer=5-10bp;gc_cont=0.637
NZ_MUVR01000047.1|GCF_001993905.1_189     -            424 benzo_1_2_benA       TIGR03229    433   7.7e-41  149.6   0.1   1   1   1.4e-43   1.1e-40  149.0   0.1    15   215    28   228    23   235 0.90 # 213733 # 215004 # -1 # ID=448997_189;partial=00;start_type=ATG;rbs_motif=AGGAG;rbs_spacer=5-10bp;gc_cont=0.637
NZ_MUVS01000094.1|GCF_001993925.1_106     -            424 benzo_1_2_benA       TIGR03229    433   7.7e-41  149.6   0.1   1   1   1.4e-43   1.1e-40  149.0   0.1    15   215    28   228    23   235 0.90 # 112914 # 114185 # -1 # ID=528440_106;partial=00;start_type=ATG;rbs_motif=AGGAG;rbs_spacer=5-10bp;gc_cont=0.637
NZ_MUVT01000159.1|GCF_001993945.1_75      -            424 benzo_1_2_benA       TIGR03229    433   7.7e-41  149.6   0.1   1   1   1.4e-43   1.1e-40  149.0   0.1    15   215    28   228    23   235 0.90 # 81421 # 82692 # -1 # ID=103361_75;partial=00;start_type=ATG;rbs_motif=AGGAG;rbs_spacer=5-10bp;gc_cont=0.637
NZ_MUVU01000067.1|GCF_001993975.1_67      -            424 benzo_1_2_benA       TIGR03229    433   7.7e-41  149.6   0.1   1   1   1.4e-43   1.1e-40  149.0   0.1    15   215    28   228    23   235 0.90 # 73607 # 74878 # 1 # ID=484097_67;partial=00;start_type=ATG;rbs_motif=AGGAG;rbs_spacer=5-10bp;gc_cont=0.636
NZ_MUVV01000016.1|GCF_001993985.1_60      -            424 benzo_1_2_benA       TIGR03229    433   7.7e-41  149.6   0.1   1   1   1.4e-43   1.1e-40  149.0   0.1    15   215    28   228    23   235 0.90 # 63127 # 64398 # 1 # ID=448023_60;partial=00;start_type=ATG;rbs_motif=AGGAG;rbs_spacer=5-10bp;gc_cont=0.636
NZ_MUVW01000085.1|GCF_001994035.1_30      -            424 benzo_1_2_benA       TIGR03229    433   7.7e-41  149.6   0.1   1   1   1.4e-43   1.1e-40  149.0   0.1    15   215    28   228    23   235 0.90 # 31299 # 32570 # 1 # ID=420819_30;partial=00;start_type=ATG;rbs_motif=AGGAG;rbs_spacer=5-10bp;gc_cont=0.636
NZ_MUVX01000307.1|GCF_001994915.1_24      -            424 benzo_1_2_benA       TIGR03229    433   7.7e-41  149.6   0.1   1   1   1.4e-43   1.1e-40  149.0   0.1    15   215    28   228    23   235 0.90 # 22639 # 23910 # 1 # ID=26815_24;partial=00;start_type=ATG;rbs_motif=AGGAG;rbs_spacer=5-10bp;gc_cont=0.636
NZ_MUVY01000082.1|GCF_001994025.1_30      -            424 benzo_1_2_benA       TIGR03229    433   7.7e-41  149.6   0.1   1   1   1.4e-43   1.1e-40  149.0   0.1    15   215    28   228    23   235 0.90 # 31314 # 32585 # 1 # ID=119143_30;partial=00;start_type=ATG;rbs_motif=AGGAG;rbs_spacer=5-10bp;gc_cont=0.636
NZ_MUVZ01000136.1|GCF_001994435.1_30      -            424 benzo_1_2_benA       TIGR03229    433   7.7e-41  149.6   0.1   1   1   1.4e-43   1.1e-40  149.0   0.1    15   215    28   228    23   235 0.90 # 31306 # 32577 # 1 # ID=494388_30;partial=00;start_type=ATG;rbs_motif=AGGAG;rbs_spacer=5-10bp;gc_cont=0.636
NZ_MUWA01000113.1|GCF_001994075.1_67      -            424 benzo_1_2_benA       TIGR03229    433   7.7e-41  149.6   0.1   1   1   1.4e-43   1.1e-40  149.0   0.1    15   215    28   228    23   235 0.90 # 73624 # 74895 # 1 # ID=459886_67;partial=00;start_type=ATG;rbs_motif=AGGAG;rbs_spacer=5-10bp;gc_cont=0.636
NZ_MUWX01000005.1|GCF_001993185.1_30      -            424 benzo_1_2_benA       TIGR03229    433   7.7e-41  149.6   0.1   1   1   1.4e-43   1.1e-40  149.0   0.1    15   215    28   228    23   235 0.90 # 31310 # 32581 # 1 # ID=107381_30;partial=00;start_type=ATG;rbs_motif=AGGAG;rbs_spacer=5-10bp;gc_cont=0.636
NZ_MUWY01000163.1|GCF_001992165.1_35      -            424 benzo_1_2_benA       TIGR03229    433   7.7e-41  149.6   0.1   1   1   1.4e-43   1.1e-40  149.0   0.1    15   215    28   228    23   235 0.90 # 37354 # 38625 # -1 # ID=499140_35;partial=00;start_type=ATG;rbs_motif=AGGAG;rbs_spacer=5-10bp;gc_cont=0.637
NZ_NBSO01000003.1|GCF_002891135.1_265     -            424 benzo_1_2_benA       TIGR03229    433   7.7e-41  149.6   0.1   1   1   1.4e-43   1.1e-40  149.0   0.1    15   215    28   228    23   235 0.90 # 286483 # 287754 # 1 # ID=234309_265;partial=00;start_type=ATG;rbs_motif=AGGAG;rbs_spacer=5-10bp;gc_cont=0.636
NZ_UAQZ01000013.1|GCF_900446215.1_720     -            424 benzo_1_2_benA       TIGR03229    433   7.7e-41  149.6   0.1   1   1   1.4e-43   1.1e-40  149.0   0.1    15   215    28   228    23   235 0.90 # 801678 # 802949 # -1 # ID=516331_720;partial=00;start_type=ATG;rbs_motif=AGGAG;rbs_spacer=5-10bp;gc_cont=0.637
NZ_UARA01000016.1|GCF_900446165.1_342     -            424 benzo_1_2_benA       TIGR03229    433   7.7e-41  149.6   0.1   1   1   1.4e-43   1.1e-40  149.0   0.1    15   215    28   228    23   235 0.90 # 364368 # 365639 # 1 # ID=35107_342;partial=00;start_type=ATG;rbs_motif=AGGAG;rbs_spacer=5-10bp;gc_cont=0.636
NZ_ALWI01000019.1|GCF_000297475.1_18      -            424 benzo_1_2_benA       TIGR03229    433   8.6e-41  149.4   0.0   1   1   1.5e-43   1.3e-40  148.9   0.0    15   215    28   228    22   235 0.91 # 20293 # 21564 # -1 # ID=412186_18;partial=00;start_type=ATG;rbs_motif=AGGAG;rbs_spacer=5-10bp;gc_cont=0.640
NZ_UZVW01000002.1|GCF_900631665.1_1492    -            424 benzo_1_2_benA       TIGR03229    433   8.6e-41  149.4   0.0   1   1   1.5e-43   1.3e-40  148.9   0.0    15   215    28   228    22   235 0.91 # 1726723 # 1727994 # -1 # ID=51162_1492;partial=00;start_type=ATG;rbs_motif=AGGAG;rbs_spacer=5-10bp;gc_cont=0.641
NZ_LPJY01000025.1|GCF_001534105.1_63      -            423 benzo_1_2_benA       TIGR03229    433   8.9e-41  149.4   0.1   1   1   1.6e-43   1.3e-40  148.8   0.1    15   215    27   227    21   234 0.90 # 67819 # 69087 # -1 # ID=329552_63;partial=00;start_type=ATG;rbs_motif=AGGAG;rbs_spacer=5-10bp;gc_cont=0.638
NZ_LPJZ01000037.1|GCF_001531955.1_63      -            423 benzo_1_2_benA       TIGR03229    433   8.9e-41  149.4   0.1   1   1   1.6e-43   1.3e-40  148.8   0.1    15   215    27   227    21   234 0.90 # 67819 # 69087 # -1 # ID=395319_63;partial=00;start_type=ATG;rbs_motif=AGGAG;rbs_spacer=5-10bp;gc_cont=0.638
NZ_PVFS01000056.1|GCF_002980815.1_149     -            423 benzo_1_2_benA       TIGR03229    433   9.1e-41  149.4   0.0   1   1   1.6e-43   1.3e-40  148.8   0.0    15   215    27   227    21   236 0.90 # 166076 # 167344 # -1 # ID=442881_149;partial=00;start_type=ATG;rbs_motif=AGGAG;rbs_spacer=5-10bp;gc_cont=0.637
NZ_PVFV01000046.1|GCF_002980895.1_172     -            423 benzo_1_2_benA       TIGR03229    433   9.1e-41  149.4   0.0   1   1   1.6e-43   1.3e-40  148.8   0.0    15   215    27   227    21   236 0.90 # 191588 # 192856 # 1 # ID=323465_172;partial=00;start_type=ATG;rbs_motif=AGGAG;rbs_spacer=5-10bp;gc_cont=0.636
NZ_QEOL01000010.1|GCF_003096715.1_101     -            424 benzo_1_2_benA       TIGR03229    433   9.2e-41  149.3   0.1   1   1   1.6e-43   1.3e-40  148.8   0.1    15   215    28   228    22   236 0.90 # 124601 # 125872 # -1 # ID=353192_101;partial=00;start_type=ATG;rbs_motif=GGAG/GAGG;rbs_spacer=5-10bp;gc_cont=0.594
NZ_QIMG01000010.1|GCF_003201275.1_101     -            424 benzo_1_2_benA       TIGR03229    433   9.2e-41  149.3   0.1   1   1   1.6e-43   1.3e-40  148.8   0.1    15   215    28   228    22   236 0.90 # 124601 # 125872 # -1 # ID=9451_101;partial=00;start_type=ATG;rbs_motif=GGAG/GAGG;rbs_spacer=5-10bp;gc_cont=0.594
NZ_QJSQ01000004.1|GCF_003217075.1_157     -            424 benzo_1_2_benA       TIGR03229    433   9.2e-41  149.3   0.1   1   1   1.6e-43   1.3e-40  148.8   0.1    15   215    28   228    22   236 0.90 # 178670 # 179941 # -1 # ID=35973_157;partial=00;start_type=ATG;rbs_motif=GGAG/GAGG;rbs_spacer=5-10bp;gc_cont=0.594
NZ_SNYT01000007.1|GCF_004363225.1_100     -            424 benzo_1_2_benA       TIGR03229    433   9.2e-41  149.3   0.1   1   1   1.6e-43   1.3e-40  148.8   0.1    15   215    28   228    22   236 0.90 # 113664 # 114935 # 1 # ID=495173_100;partial=00;start_type=ATG;rbs_motif=GGAG/GAGG;rbs_spacer=5-10bp;gc_cont=0.592
NZ_LPKG01000038.1|GCF_001532145.1_153     -            423 benzo_1_2_benA       TIGR03229    433   9.3e-41  149.3   0.0   1   1   1.6e-43   1.4e-40  148.8   0.0    15   215    27   227    21   234 0.90 # 168453 # 169721 # -1 # ID=301301_153;partial=00;start_type=ATG;rbs_motif=AGGAG;rbs_spacer=5-10bp;gc_cont=0.639
NC_010086.1|GCF_000018505.1_1804          -            423 benzo_1_2_benA       TIGR03229    433   9.3e-41  149.3   0.0   1   1   1.6e-43   1.4e-40  148.8   0.0    15   215    27   227    21   234 0.90 # 2085605 # 2086873 # -1 # ID=2144_1804;partial=00;start_type=ATG;rbs_motif=AGGAG;rbs_spacer=5-10bp;gc_cont=0.639
NC_010805.1|GCF_000010545.1_364           -            423 benzo_1_2_benA       TIGR03229    433   9.3e-41  149.3   0.0   1   1   1.6e-43   1.4e-40  148.8   0.0    15   215    27   227    21   234 0.90 # 388431 # 389699 # 1 # ID=390772_364;partial=00;start_type=ATG;rbs_motif=AGGAG;rbs_spacer=5-10bp;gc_cont=0.638
NZ_KN150911.1|GCF_000756965.1_431         -            423 benzo_1_2_benA       TIGR03229    433   9.3e-41  149.3   0.0   1   1   1.6e-43   1.4e-40  148.8   0.0    15   215    27   227    21   234 0.90 # 451260 # 452528 # 1 # ID=371909_431;partial=00;start_type=ATG;rbs_motif=AGGAG;rbs_spacer=5-10bp;gc_cont=0.638
NZ_PVGA01000002.1|GCF_002980935.1_92      -            423 benzo_1_2_benA       TIGR03229    433   9.3e-41  149.3   0.0   1   1   1.6e-43   1.4e-40  148.8   0.0    15   215    27   227    21   234 0.90 # 97846 # 99114 # 1 # ID=353787_92;partial=00;start_type=ATG;rbs_motif=AGGAG;rbs_spacer=5-10bp;gc_cont=0.639
NZ_PVGM01000084.1|GCF_002981315.1_84      -            423 benzo_1_2_benA       TIGR03229    433   9.3e-41  149.3   0.0   1   1   1.6e-43   1.4e-40  148.8   0.0    15   215    27   227    21   234 0.90 # 87859 # 89127 # -1 # ID=477733_84;partial=00;start_type=ATG;rbs_motif=AGGAG;rbs_spacer=5-10bp;gc_cont=0.639
NZ_LPCT01000075.1|GCF_001528605.1_27      -            424 benzo_1_2_benA       TIGR03229    433   9.4e-41  149.3   0.0   1   1   1.7e-43   1.4e-40  148.8   0.0    15   215    28   228    22   235 0.90 # 25527 # 26798 # 1 # ID=431141_27;partial=00;start_type=ATG;rbs_motif=AGGAG;rbs_spacer=5-10bp;gc_cont=0.633
NZ_PVFY01000008.1|GCF_002981615.1_41      -            424 benzo_1_2_benA       TIGR03229    433   9.4e-41  149.3   0.0   1   1   1.7e-43   1.4e-40  148.8   0.0    15   215    28   228    22   235 0.90 # 40396 # 41667 # 1 # ID=464939_41;partial=00;start_type=ATG;rbs_motif=AGGAG;rbs_spacer=5-10bp;gc_cont=0.632
NZ_PVFL01000094.1|GCF_002980775.1_62      -            424 benzo_1_2_benA       TIGR03229    433   9.5e-41  149.3   0.0   1   1   1.7e-43   1.4e-40  148.8   0.0    15   215    28   228    22   235 0.90 # 67896 # 69167 # -1 # ID=243164_62;partial=00;start_type=ATG;rbs_motif=AGGAG;rbs_spacer=5-10bp;gc_cont=0.640
NGKK01002080.1|GCA_002222845.1_3          -            424 benzo_1_2_benA       TIGR03229    433   9.5e-41  149.3   0.0   1   1   1.7e-43   1.4e-40  148.8   0.0    15   215    28   228    22   235 0.90 # 1605 # 2876 # 1 # ID=357599_3;partial=00;start_type=ATG;rbs_motif=AGGAG;rbs_spacer=5-10bp;gc_cont=0.639
NGKL01001458.1|GCA_002222875.1_5          -            424 benzo_1_2_benA       TIGR03229    433   9.5e-41  149.3   0.0   1   1   1.7e-43   1.4e-40  148.8   0.0    15   215    28   228    22   235 0.90 # 1505 # 2776 # -1 # ID=364989_5;partial=00;start_type=ATG;rbs_motif=AGGAG;rbs_spacer=5-10bp;gc_cont=0.640
NZ_LPEO01000043.1|GCF_001529925.1_109     -            424 benzo_1_2_benA       TIGR03229    433   9.5e-41  149.3   0.0   1   1   1.7e-43   1.4e-40  148.8   0.0    15   215    28   228    22   235 0.90 # 123805 # 125076 # -1 # ID=520074_109;partial=00;start_type=ATG;rbs_motif=AGGAG;rbs_spacer=5-10bp;gc_cont=0.640
NZ_LJJG01000065.1|GCF_001302465.1_16      -            424 benzo_1_2_benA       TIGR03229    433   9.5e-41  149.3   0.0   1   1   1.7e-43   1.4e-40  148.8   0.0    15   215    28   228    22   235 0.90 # 15948 # 17219 # -1 # ID=429542_16;partial=00;start_type=ATG;rbs_motif=AGGAG;rbs_spacer=5-10bp;gc_cont=0.638
NZ_ALIX01000037.1|GCF_000286575.1_4       -            424 benzo_1_2_benA       TIGR03229    433   9.5e-41  149.3   0.0   1   1   1.7e-43   1.4e-40  148.8   0.0    15   215    28   228    22   235 0.90 # 1252 # 2523 # -1 # ID=346195_4;partial=00;start_type=ATG;rbs_motif=AGGAG;rbs_spacer=5-10bp;gc_cont=0.639
NZ_CP033748.1|GCF_003812365.1_620         -            424 benzo_1_2_benA       TIGR03229    433   9.5e-41  149.3   0.0   1   1   1.7e-43   1.4e-40  148.8   0.0    15   215    28   228    22   235 0.90 # 713907 # 715178 # 1 # ID=503166_620;partial=00;start_type=ATG;rbs_motif=AGGAG;rbs_spacer=5-10bp;gc_cont=0.640
NZ_PVGQ01000057.1|GCF_002981725.1_146     -            424 benzo_1_2_benA       TIGR03229    433   9.5e-41  149.3   0.0   1   1   1.7e-43   1.4e-40  148.8   0.0    15   215    28   228    22   235 0.90 # 160686 # 161957 # -1 # ID=114925_146;partial=00;start_type=ATG;rbs_motif=AGGAG;rbs_spacer=5-10bp;gc_cont=0.638
NZ_FKJV01000003.1|GCF_900079455.1_1722    -            424 benzo_1_2_benA       TIGR03229    433   9.5e-41  149.3   0.0   1   1   1.7e-43   1.4e-40  148.8   0.0    15   215    28   228    22   235 0.90 # 2037204 # 2038475 # -1 # ID=294595_1722;partial=00;start_type=ATG;rbs_motif=AGGAG;rbs_spacer=5-10bp;gc_cont=0.641
NZ_FKJW01000005.1|GCF_900079605.1_1757    -            424 benzo_1_2_benA       TIGR03229    433   9.5e-41  149.3   0.0   1   1   1.7e-43   1.4e-40  148.8   0.0    15   215    28   228    22   235 0.90 # 2092260 # 2093531 # -1 # ID=88813_1757;partial=00;start_type=ATG;rbs_motif=AGGAG;rbs_spacer=5-10bp;gc_cont=0.641
NZ_JFHP01000001.1|GCF_000807825.1_674     -            424 benzo_1_2_benA       TIGR03229    433   9.5e-41  149.3   0.0   1   1   1.7e-43   1.4e-40  148.8   0.0    15   215    28   228    22   235 0.90 # 766870 # 768141 # 1 # ID=178558_674;partial=00;start_type=ATG;rbs_motif=AGGAG;rbs_spacer=5-10bp;gc_cont=0.640
NZ_JFHQ01000016.1|GCF_000807815.1_147     -            424 benzo_1_2_benA       TIGR03229    433   9.5e-41  149.3   0.0   1   1   1.7e-43   1.4e-40  148.8   0.0    15   215    28   228    22   235 0.90 # 166189 # 167460 # -1 # ID=439061_147;partial=00;start_type=ATG;rbs_motif=AGGAG;rbs_spacer=5-10bp;gc_cont=0.641
NZ_JUSI01000429.1|GCF_001058485.1_46      -            424 benzo_1_2_benA       TIGR03229    433   9.5e-41  149.3   0.0   1   1   1.7e-43   1.4e-40  148.8   0.0    15   215    28   228    22   235 0.90 # 46932 # 48203 # 1 # ID=196387_46;partial=00;start_type=ATG;rbs_motif=AGGAG;rbs_spacer=5-10bp;gc_cont=0.640
NZ_JUWM01001018.1|GCF_001058025.1_19      -            424 benzo_1_2_benA       TIGR03229    433   9.5e-41  149.3   0.0   1   1   1.7e-43   1.4e-40  148.8   0.0    15   215    28   228    22   235 0.90 # 22002 # 23273 # -1 # ID=352396_19;partial=00;start_type=ATG;rbs_motif=AGGAG;rbs_spacer=5-10bp;gc_cont=0.641
NZ_LPGW01000026.1|GCF_001530985.1_61      -            424 benzo_1_2_benA       TIGR03229    433   9.5e-41  149.3   0.0   1   1   1.7e-43   1.4e-40  148.8   0.0    15   215    28   228    22   235 0.90 # 63479 # 64750 # 1 # ID=292195_61;partial=00;start_type=ATG;rbs_motif=AGGAG;rbs_spacer=5-10bp;gc_cont=0.641
NZ_PVFF01000072.1|GCF_002980675.1_145     -            424 benzo_1_2_benA       TIGR03229    433   9.5e-41  149.3   0.0   1   1   1.7e-43   1.4e-40  148.8   0.0    15   215    28   228    22   235 0.90 # 163039 # 164310 # -1 # ID=457196_145;partial=00;start_type=ATG;rbs_motif=AGGAG;rbs_spacer=5-10bp;gc_cont=0.641
NZ_PVFH01000061.1|GCF_002980695.1_97      -            424 benzo_1_2_benA       TIGR03229    433   9.5e-41  149.3   0.0   1   1   1.7e-43   1.4e-40  148.8   0.0    15   215    28   228    22   235 0.90 # 103352 # 104623 # 1 # ID=142329_97;partial=00;start_type=ATG;rbs_motif=AGGAG;rbs_spacer=5-10bp;gc_cont=0.638
NZ_PVFQ01000006.1|GCF_002981095.1_56      -            424 benzo_1_2_benA       TIGR03229    433   9.5e-41  149.3   0.0   1   1   1.7e-43   1.4e-40  148.8   0.0    15   215    28   228    22   235 0.90 # 55144 # 56415 # 1 # ID=175549_56;partial=00;start_type=ATG;rbs_motif=AGGAG;rbs_spacer=5-10bp;gc_cont=0.640
NZ_PVFR01000043.1|GCF_002980825.1_56      -            424 benzo_1_2_benA       TIGR03229    433   9.5e-41  149.3   0.0   1   1   1.7e-43   1.4e-40  148.8   0.0    15   215    28   228    22   235 0.90 # 55144 # 56415 # 1 # ID=4421_56;partial=00;start_type=ATG;rbs_motif=AGGAG;rbs_spacer=5-10bp;gc_cont=0.640
NZ_PVFW01000056.1|GCF_002980905.1_176     -            424 benzo_1_2_benA       TIGR03229    433   9.5e-41  149.3   0.0   1   1   1.7e-43   1.4e-40  148.8   0.0    15   215    28   228    22   235 0.90 # 194937 # 196208 # -1 # ID=455787_176;partial=00;start_type=ATG;rbs_motif=AGGAG;rbs_spacer=5-10bp;gc_cont=0.639
NZ_PVGB01000039.1|GCF_002980995.1_80      -            424 benzo_1_2_benA       TIGR03229    433   9.5e-41  149.3   0.0   1   1   1.7e-43   1.4e-40  148.8   0.0    15   215    28   228    22   235 0.90 # 85204 # 86475 # -1 # ID=145620_80;partial=00;start_type=ATG;rbs_motif=AGGAG;rbs_spacer=5-10bp;gc_cont=0.638
NZ_PVGH01000025.1|GCF_002981215.1_145     -            424 benzo_1_2_benA       TIGR03229    433   9.5e-41  149.3   0.0   1   1   1.7e-43   1.4e-40  148.8   0.0    15   215    28   228    22   235 0.90 # 155937 # 157208 # -1 # ID=314966_145;partial=00;start_type=ATG;rbs_motif=AGGAG;rbs_spacer=5-10bp;gc_cont=0.638
NZ_PVGO01000040.1|GCF_002981295.1_176     -            424 benzo_1_2_benA       TIGR03229    433   9.5e-41  149.3   0.0   1   1   1.7e-43   1.4e-40  148.8   0.0    15   215    28   228    22   235 0.90 # 194937 # 196208 # -1 # ID=24209_176;partial=00;start_type=ATG;rbs_motif=AGGAG;rbs_spacer=5-10bp;gc_cont=0.639
NZ_PVGY01000041.1|GCF_002981835.1_176     -            424 benzo_1_2_benA       TIGR03229    433   9.5e-41  149.3   0.0   1   1   1.7e-43   1.4e-40  148.8   0.0    15   215    28   228    22   235 0.90 # 194937 # 196208 # -1 # ID=473050_176;partial=00;start_type=ATG;rbs_motif=AGGAG;rbs_spacer=5-10bp;gc_cont=0.639
NZ_PVHD01000041.1|GCF_002981455.1_56      -            424 benzo_1_2_benA       TIGR03229    433   9.5e-41  149.3   0.0   1   1   1.7e-43   1.4e-40  148.8   0.0    15   215    28   228    22   235 0.90 # 55167 # 56438 # 1 # ID=374906_56;partial=00;start_type=ATG;rbs_motif=AGGAG;rbs_spacer=5-10bp;gc_cont=0.638
NZ_PVHJ01000102.1|GCF_002981555.1_89      -            424 benzo_1_2_benA       TIGR03229    433   9.5e-41  149.3   0.0   1   1   1.7e-43   1.4e-40  148.8   0.0    15   215    28   228    22   235 0.90 # 92784 # 94055 # 1 # ID=454258_89;partial=00;start_type=ATG;rbs_motif=AGGAG;rbs_spacer=5-10bp;gc_cont=0.638
NZ_PZZC01000052.1|GCF_003048355.1_63      -            424 benzo_1_2_benA       TIGR03229    433   9.5e-41  149.3   0.0   1   1   1.7e-43   1.4e-40  148.8   0.0    15   215    28   228    22   235 0.90 # 68130 # 69401 # -1 # ID=379532_63;partial=00;start_type=ATG;rbs_motif=AGGAG;rbs_spacer=5-10bp;gc_cont=0.639
NZ_ACFB01000002.1|GCF_000182255.1_707     -            424 benzo_1_2_benA       TIGR03229    433   9.5e-41  149.3   0.0   1   1   1.7e-43   1.4e-40  148.8   0.0    15   215    28   228    22   235 0.90 # 820477 # 821748 # 1 # ID=534930_707;partial=00;start_type=ATG;rbs_motif=AGGAG;rbs_spacer=5-10bp;gc_cont=0.639
NZ_LPAZ01000053.1|GCF_001526715.1_92      -            424 benzo_1_2_benA       TIGR03229    433   9.5e-41  149.3   0.0   1   1   1.7e-43   1.4e-40  148.8   0.0    15   215    28   228    22   235 0.90 # 100197 # 101468 # 1 # ID=240997_92;partial=00;start_type=ATG;rbs_motif=AGGAG;rbs_spacer=5-10bp;gc_cont=0.638
NZ_QTQE01000001.1|GCF_003857485.1_408     -            424 benzo_1_2_benA       TIGR03229    433   9.6e-41  149.3   0.0   1   1   1.7e-43   1.4e-40  148.7   0.0    15   215    28   228    23   235 0.91 # 455368 # 456639 # -1 # ID=92334_408;partial=00;start_type=ATG;rbs_motif=AGGAG;rbs_spacer=5-10bp;gc_cont=0.645
NZ_PVGD01000086.1|GCF_002981195.1_83      -            424 benzo_1_2_benA       TIGR03229    433   9.7e-41  149.3   0.1   1   1   1.8e-43   1.4e-40  148.7   0.1    15   215    28   228    23   235 0.90 # 85302 # 86573 # 1 # ID=294539_83;partial=00;start_type=ATG;rbs_motif=AGGAG;rbs_spacer=5-10bp;gc_cont=0.641
NZ_PVHB01000023.1|GCF_002981845.1_107     -            424 benzo_1_2_benA       TIGR03229    433   9.7e-41  149.3   0.1   1   1   1.8e-43   1.4e-40  148.7   0.1    15   215    28   228    23   235 0.90 # 117514 # 118785 # -1 # ID=491243_107;partial=00;start_type=ATG;rbs_motif=AGGAG;rbs_spacer=5-10bp;gc_cont=0.642
NZ_BDDJ01000002.1|GCF_001685525.1_559     -            424 benzo_1_2_benA       TIGR03229    433   9.7e-41  149.3   0.1   1   1   1.8e-43   1.4e-40  148.7   0.1    15   215    28   228    23   235 0.90 # 638049 # 639320 # -1 # ID=71180_559;partial=00;start_type=ATG;rbs_motif=AGGAG;rbs_spacer=5-10bp;gc_cont=0.639
NZ_CP033747.1|GCF_003812585.1_769         -            424 benzo_1_2_benA       TIGR03229    433   9.7e-41  149.3   0.1   1   1   1.8e-43   1.4e-40  148.7   0.1    15   215    28   228    23   235 0.90 # 887657 # 888928 # 1 # ID=256360_769;partial=00;start_type=ATG;rbs_motif=AGGAG;rbs_spacer=5-10bp;gc_cont=0.638
NZ_LPCH01000037.1|GCF_001528425.1_248     -            424 benzo_1_2_benA       TIGR03229    433   9.7e-41  149.3   0.1   1   1   1.8e-43   1.4e-40  148.7   0.1    15   215    28   228    23   235 0.90 # 286576 # 287847 # -1 # ID=325796_248;partial=00;start_type=ATG;rbs_motif=AGGAG;rbs_spacer=5-10bp;gc_cont=0.640
NZ_LPGG01000002.1|GCF_001530485.1_94      -            424 benzo_1_2_benA       TIGR03229    433   9.7e-41  149.3   0.1   1   1   1.8e-43   1.4e-40  148.7   0.1    15   215    28   228    23   235 0.90 # 99075 # 100346 # 1 # ID=48162_94;partial=00;start_type=ATG;rbs_motif=AGGAG;rbs_spacer=5-10bp;gc_cont=0.642
NZ_PVFT01000049.1|GCF_002980855.1_179     -            424 benzo_1_2_benA       TIGR03229    433   9.7e-41  149.3   0.1   1   1   1.8e-43   1.4e-40  148.7   0.1    15   215    28   228    23   235 0.90 # 196925 # 198196 # -1 # ID=258789_179;partial=00;start_type=ATG;rbs_motif=AGGAG;rbs_spacer=5-10bp;gc_cont=0.641
NZ_PVGC01000001.1|GCF_002981145.1_23      -            424 benzo_1_2_benA       TIGR03229    433   9.7e-41  149.3   0.1   1   1   1.8e-43   1.4e-40  148.7   0.1    15   215    28   228    23   235 0.90 # 21709 # 22980 # 1 # ID=536024_23;partial=00;start_type=ATG;rbs_motif=AGGAG;rbs_spacer=5-10bp;gc_cont=0.637
NZ_PVGJ01000024.1|GCF_002981635.1_107     -            424 benzo_1_2_benA       TIGR03229    433   9.7e-41  149.3   0.1   1   1   1.8e-43   1.4e-40  148.7   0.1    15   215    28   228    23   235 0.90 # 117161 # 118432 # -1 # ID=519416_107;partial=00;start_type=ATG;rbs_motif=AGGAG;rbs_spacer=5-10bp;gc_cont=0.642
NZ_PVGL01000055.1|GCF_002981675.1_31      -            424 benzo_1_2_benA       TIGR03229    433   9.7e-41  149.3   0.1   1   1   1.8e-43   1.4e-40  148.7   0.1    15   215    28   228    23   235 0.90 # 29429 # 30700 # 1 # ID=492017_31;partial=00;start_type=ATG;rbs_motif=AGGAG;rbs_spacer=5-10bp;gc_cont=0.638
NZ_PVGT01000004.1|GCF_002981755.1_165     -            424 benzo_1_2_benA       TIGR03229    433   9.7e-41  149.3   0.1   1   1   1.8e-43   1.4e-40  148.7   0.1    15   215    28   228    23   235 0.90 # 180570 # 181841 # -1 # ID=449385_165;partial=00;start_type=ATG;rbs_motif=AGGAG;rbs_spacer=5-10bp;gc_cont=0.642
NZ_PVGX01000052.1|GCF_002981815.1_178     -            424 benzo_1_2_benA       TIGR03229    433   9.7e-41  149.3   0.1   1   1   1.8e-43   1.4e-40  148.7   0.1    15   215    28   228    23   235 0.90 # 199977 # 201248 # -1 # ID=122823_178;partial=00;start_type=ATG;rbs_motif=AGGAG;rbs_spacer=5-10bp;gc_cont=0.638
NZ_PVFO01000023.1|GCF_002981075.1_34      -            423 benzo_1_2_benA       TIGR03229    433     1e-40  149.2   0.0   1   1   1.8e-43   1.5e-40  148.6   0.0    15   215    27   227    21   234 0.90 # 35600 # 36868 # 1 # ID=8347_34;partial=00;start_type=ATG;rbs_motif=AGGAG;rbs_spacer=5-10bp;gc_cont=0.638
NZ_PVFE01000107.1|GCF_002980655.1_157     -            424 benzo_1_2_benA       TIGR03229    433   1.2e-40  149.0   0.1   1   1   2.1e-43   1.7e-40  148.5   0.0    15   215    28   228    22   235 0.90 # 169621 # 170892 # -1 # ID=53992_157;partial=00;start_type=ATG;rbs_motif=AGGAG;rbs_spacer=5-10bp;gc_cont=0.633
NZ_PVFM01000075.1|GCF_002981015.1_27      -            424 benzo_1_2_benA       TIGR03229    433   1.2e-40  149.0   0.1   1   1   2.1e-43   1.7e-40  148.5   0.0    15   215    28   228    22   235 0.90 # 25528 # 26799 # 1 # ID=241399_27;partial=00;start_type=ATG;rbs_motif=AGGAG;rbs_spacer=5-10bp;gc_cont=0.633
NZ_PVFZ01000048.1|GCF_002981135.1_156     -            424 benzo_1_2_benA       TIGR03229    433   1.2e-40  149.0   0.1   1   1   2.1e-43   1.7e-40  148.5   0.0    15   215    28   228    22   235 0.90 # 169599 # 170870 # -1 # ID=166292_156;partial=00;start_type=ATG;rbs_motif=AGGAG;rbs_spacer=5-10bp;gc_cont=0.633
NZ_PVHC01000061.1|GCF_002981415.1_161     -            424 benzo_1_2_benA       TIGR03229    433   1.2e-40  149.0   0.1   1   1   2.1e-43   1.7e-40  148.5   0.0    15   215    28   228    22   235 0.90 # 171457 # 172728 # 1 # ID=407447_161;partial=00;start_type=ATG;rbs_motif=AGGAG;rbs_spacer=5-10bp;gc_cont=0.632
NZ_PVHH01000137.1|GCF_002981535.1_27      -            424 benzo_1_2_benA       TIGR03229    433   1.2e-40  149.0   0.1   1   1   2.1e-43   1.7e-40  148.5   0.0    15   215    28   228    22   235 0.90 # 25528 # 26799 # 1 # ID=316787_27;partial=00;start_type=ATG;rbs_motif=AGGAG;rbs_spacer=5-10bp;gc_cont=0.634
NZ_PVFK01000094.1|GCF_002980785.1_95      -            424 benzo_1_2_benA       TIGR03229    433   1.2e-40  149.0   0.0   1   1   2.1e-43   1.7e-40  148.5   0.0    15   215    28   228    22   235 0.90 # 102126 # 103397 # -1 # ID=403714_95;partial=00;start_type=ATG;rbs_motif=AGGAG;rbs_spacer=5-10bp;gc_cont=0.634
NZ_PVGR01000015.1|GCF_002981325.1_21      -            424 benzo_1_2_benA       TIGR03229    433   1.2e-40  149.0   0.0   1   1   2.1e-43   1.7e-40  148.5   0.0    15   215    28   228    22   235 0.90 # 20522 # 21793 # 1 # ID=25041_21;partial=00;start_type=ATG;rbs_motif=AGGAG;rbs_spacer=5-10bp;gc_cont=0.633
NZ_FCOK01000093.1|GCF_001544555.1_14      -            425 benzo_1_2_benA       TIGR03229    433   1.3e-40  148.9   0.1   1   1   2.8e-43   2.3e-40  148.0   0.0    11   225    19   234    15   241 0.91 # 11395 # 12669 # -1 # ID=45099_14;partial=00;start_type=TTG;rbs_motif=GGAG/GAGG;rbs_spacer=5-10bp;gc_cont=0.616
NZ_FCOK02000093.1|GCF_001544555.2_14      -            425 benzo_1_2_benA       TIGR03229    433   1.3e-40  148.9   0.1   1   1   2.8e-43   2.3e-40  148.0   0.0    11   225    19   234    15   241 0.91 # 11395 # 12669 # -1 # ID=229861_14;partial=00;start_type=TTG;rbs_motif=GGAG/GAGG;rbs_spacer=5-10bp;gc_cont=0.616
NZ_CP038150.1|GCF_004524855.1_1354        -            424 benzo_1_2_benA       TIGR03229    433   1.3e-40  148.9   0.1   1   1   7.3e-43     6e-40  146.6   0.1    11   218    19   227    14   240 0.92 # 1590715 # 1591986 # 1 # ID=345016_1354;partial=00;start_type=TTG;rbs_motif=GGAG/GAGG;rbs_spacer=5-10bp;gc_cont=0.645
NZ_FNSR01000003.1|GCF_900104845.1_333     -            426 benzo_1_2_benA       TIGR03229    433   1.4e-40  148.8   0.0   1   1   2.8e-43   2.3e-40  148.0   0.0    11   225    19   234    14   241 0.92 # 388423 # 389700 # -1 # ID=24338_333;partial=00;start_type=GTG;rbs_motif=GGAG/GAGG;rbs_spacer=5-10bp;gc_cont=0.671
NZ_FOAJ01000001.1|GCF_900109675.1_464     -            426 benzo_1_2_benA       TIGR03229    433   1.4e-40  148.8   0.0   1   1   2.8e-43   2.3e-40  148.0   0.0    11   225    19   234    14   241 0.92 # 569352 # 570629 # 1 # ID=354459_464;partial=00;start_type=GTG;rbs_motif=GGAG/GAGG;rbs_spacer=5-10bp;gc_cont=0.669
NZ_QICY01000006.1|GCF_003201435.1_171     -            426 benzo_1_2_benA       TIGR03229    433   1.4e-40  148.8   0.0   1   1   2.8e-43   2.3e-40  148.0   0.0    11   225    19   234    14   241 0.92 # 200604 # 201881 # -1 # ID=504326_171;partial=00;start_type=GTG;rbs_motif=GGAG/GAGG;rbs_spacer=5-10bp;gc_cont=0.671
NZ_QJJT01000006.1|GCF_003201635.1_171     -            426 benzo_1_2_benA       TIGR03229    433   1.4e-40  148.8   0.0   1   1   2.8e-43   2.3e-40  148.0   0.0    11   225    19   234    14   241 0.92 # 200199 # 201476 # -1 # ID=375319_171;partial=00;start_type=GTG;rbs_motif=GGAG/GAGG;rbs_spacer=5-10bp;gc_cont=0.671
NZ_QLMB01000006.1|GCF_003259875.1_171     -            426 benzo_1_2_benA       TIGR03229    433   1.4e-40  148.8   0.0   1   1   2.8e-43   2.3e-40  148.0   0.0    11   225    19   234    14   241 0.92 # 200199 # 201476 # -1 # ID=44529_171;partial=00;start_type=GTG;rbs_motif=GGAG/GAGG;rbs_spacer=5-10bp;gc_cont=0.671
NZ_SOCM01000005.1|GCF_004365245.1_223     -            426 benzo_1_2_benA       TIGR03229    433   1.4e-40  148.8   0.0   1   1   2.8e-43   2.3e-40  148.0   0.0    11   225    19   234    14   241 0.92 # 268845 # 270122 # 1 # ID=460377_223;partial=00;start_type=GTG;rbs_motif=GGAG/GAGG;rbs_spacer=5-10bp;gc_cont=0.671
NZ_JFJW01000176.1|GCF_000611125.1_53      -            460 benzo_1_2_benA       TIGR03229    433   1.4e-40  148.7   0.6   1   1   3.4e-43   2.8e-40  147.7   0.6    10   216    31   240    27   289 0.83 # 47907 # 49286 # 1 # ID=313139_53;partial=00;start_type=ATG;rbs_motif=GGAG/GAGG;rbs_spacer=5-10bp;gc_cont=0.618
NZ_AYSW01000037.1|GCF_000566705.1_56      -            432 benzo_1_2_benA       TIGR03229    433   1.4e-40  148.7   0.1   1   1   2.4e-43     2e-40  148.2   0.1    15   215    36   236    30   244 0.91 # 61894 # 63189 # 1 # ID=159241_56;partial=00;start_type=ATG;rbs_motif=GGAG/GAGG;rbs_spacer=5-10bp;gc_cont=0.570
NZ_LAQU01000009.1|GCF_000970345.1_16      -            432 benzo_1_2_benA       TIGR03229    433   1.4e-40  148.7   0.1   1   1   2.4e-43     2e-40  148.2   0.1    15   215    36   236    30   244 0.91 # 13177 # 14472 # -1 # ID=85669_16;partial=00;start_type=ATG;rbs_motif=GGAG/GAGG;rbs_spacer=5-10bp;gc_cont=0.570
NZ_PVGU01000013.1|GCF_002981375.1_93      -            424 benzo_1_2_benA       TIGR03229    433   1.4e-40  148.7   0.0   1   1   2.5e-43     2e-40  148.2   0.0    15   215    28   228    22   235 0.90 # 99066 # 100337 # 1 # ID=410195_93;partial=00;start_type=ATG;rbs_motif=AGGAG;rbs_spacer=5-10bp;gc_cont=0.638
NZ_LDWR01000055.1|GCF_001039005.1_95      -            424 benzo_1_2_benA       TIGR03229    433   1.5e-40  148.7   0.1   1   1   2.7e-43   2.2e-40  148.1   0.1    15   215    28   228    23   235 0.89 # 120547 # 121818 # 1 # ID=516942_95;partial=00;start_type=ATG;rbs_motif=AGGAG;rbs_spacer=5-10bp;gc_cont=0.635
NZ_LOWA01000018.1|GCF_001523725.1_543     -            426 benzo_1_2_benA       TIGR03229    433   1.6e-40  148.5   0.0   1   1   2.8e-43   2.3e-40  148.0   0.0    15   215    28   228    22   235 0.90 # 736794 # 738071 # -1 # ID=243674_543;partial=00;start_type=ATG;rbs_motif=AGGAG;rbs_spacer=5-10bp;gc_cont=0.613
NZ_FCOK01000005.1|GCF_001544555.1_136     -            439 benzo_1_2_benA       TIGR03229    433   1.7e-40  148.5   0.0   1   1   2.8e-43   2.3e-40  148.0   0.0    15   215    43   243    37   251 0.91 # 160789 # 162105 # -1 # ID=45011_136;partial=00;start_type=GTG;rbs_motif=AGGAG;rbs_spacer=5-10bp;gc_cont=0.595
NZ_FCOK02000005.1|GCF_001544555.2_136     -            439 benzo_1_2_benA       TIGR03229    433   1.7e-40  148.5   0.0   1   1   2.8e-43   2.3e-40  148.0   0.0    15   215    43   243    37   251 0.91 # 160789 # 162105 # -1 # ID=229773_136;partial=00;start_type=GTG;rbs_motif=AGGAG;rbs_spacer=5-10bp;gc_cont=0.595
NZ_OCSX01000003.1|GCF_900215135.1_379     -            439 benzo_1_2_benA       TIGR03229    433   1.7e-40  148.5   0.0   1   1   2.8e-43   2.3e-40  148.0   0.0    15   215    43   243    37   251 0.91 # 420361 # 421677 # -1 # ID=460220_379;partial=00;start_type=GTG;rbs_motif=AGGAG;rbs_spacer=5-10bp;gc_cont=0.594
NZ_SMMT01000003.1|GCF_004339705.1_645     -            439 benzo_1_2_benA       TIGR03229    433   1.7e-40  148.5   0.0   1   1   2.8e-43   2.3e-40  148.0   0.0    15   215    43   243    37   251 0.91 # 723474 # 724790 # -1 # ID=218117_645;partial=00;start_type=GTG;rbs_motif=AGGAG;rbs_spacer=5-10bp;gc_cont=0.594
NZ_SNYX01000003.1|GCF_004363145.1_1778    -            439 benzo_1_2_benA       TIGR03229    433   1.7e-40  148.5   0.0   1   1   2.8e-43   2.3e-40  148.0   0.0    15   215    43   243    37   251 0.91 # 1978035 # 1979351 # -1 # ID=229489_1778;partial=00;start_type=GTG;rbs_motif=AGGAG;rbs_spacer=5-10bp;gc_cont=0.594
NZ_PVHL01000046.1|GCF_002981595.1_263     -            424 benzo_1_2_benA       TIGR03229    433   1.8e-40  148.4   0.0   1   1   3.1e-43   2.5e-40  147.9   0.0    15   215    28   228    22   235 0.90 # 256328 # 257599 # -1 # ID=11914_263;partial=00;start_type=ATG;rbs_motif=AGGAG;rbs_spacer=5-10bp;gc_cont=0.640
NZ_SOCJ01000005.1|GCF_004368685.1_153     -            478 benzo_1_2_benA       TIGR03229    433   1.8e-40  148.3   0.1   1   1   3.7e-43   3.1e-40  147.6   0.1    11   225    71   286    66   293 0.92 # 181510 # 182943 # 1 # ID=309040_153;partial=00;start_type=ATG;rbs_motif=AGGA;rbs_spacer=5-10bp;gc_cont=0.658
NZ_SOCK01000004.1|GCF_004366045.1_198     -            478 benzo_1_2_benA       TIGR03229    433   1.8e-40  148.3   0.1   1   1   3.7e-43   3.1e-40  147.6   0.1    11   225    71   286    66   293 0.92 # 238456 # 239889 # 1 # ID=518196_198;partial=00;start_type=ATG;rbs_motif=AGGA;rbs_spacer=5-10bp;gc_cont=0.658
NZ_SOCL01000005.1|GCF_004365795.1_153     -            478 benzo_1_2_benA       TIGR03229    433   1.8e-40  148.3   0.1   1   1   3.7e-43   3.1e-40  147.6   0.1    11   225    71   286    66   293 0.92 # 181510 # 182943 # 1 # ID=440682_153;partial=00;start_type=ATG;rbs_motif=AGGA;rbs_spacer=5-10bp;gc_cont=0.658
NZ_CM004193.1|GCF_001636095.1_585         -            423 benzo_1_2_benA       TIGR03229    433   1.9e-40  148.3   0.1   1   1   3.5e-43   2.9e-40  147.7   0.1    11   216    19   225    14   238 0.94 # 724033 # 725301 # 1 # ID=254839_585;partial=00;start_type=TTG;rbs_motif=AGGAG;rbs_spacer=5-10bp;gc_cont=0.608
NZ_LPAH01000014.1|GCF_001527925.1_122     -            424 benzo_1_2_benA       TIGR03229    433   1.9e-40  148.3   0.0   1   1   3.5e-43   2.9e-40  147.7   0.0    15   215    28   228    23   235 0.91 # 128204 # 129475 # -1 # ID=230638_122;partial=00;start_type=ATG;rbs_motif=AGGAG;rbs_spacer=5-10bp;gc_cont=0.646
NZ_LPBV01000048.1|GCF_001527085.1_40      -            424 benzo_1_2_benA       TIGR03229    433   1.9e-40  148.3   0.0   1   1   3.5e-43   2.9e-40  147.7   0.0    15   215    28   228    23   235 0.91 # 41631 # 42902 # -1 # ID=71349_40;partial=00;start_type=ATG;rbs_motif=AGGAG;rbs_spacer=5-10bp;gc_cont=0.646
NZ_LPHE01000062.1|GCF_001531105.1_156     -            424 benzo_1_2_benA       TIGR03229    433   1.9e-40  148.3   0.0   1   1   3.5e-43   2.9e-40  147.7   0.0    15   215    28   228    23   235 0.91 # 169665 # 170936 # -1 # ID=326179_156;partial=00;start_type=ATG;rbs_motif=AGGAG;rbs_spacer=5-10bp;gc_cont=0.646
NZ_LPHF01000032.1|GCF_001531535.1_156     -            424 benzo_1_2_benA       TIGR03229    433   1.9e-40  148.3   0.0   1   1   3.5e-43   2.9e-40  147.7   0.0    15   215    28   228    23   235 0.91 # 169671 # 170942 # -1 # ID=247504_156;partial=00;start_type=ATG;rbs_motif=AGGAG;rbs_spacer=5-10bp;gc_cont=0.646
NZ_QEOL01000013.1|GCF_003096715.1_163     -            424 benzo_1_2_benA       TIGR03229    433     2e-40  148.2   0.1   1   1   3.6e-43   2.9e-40  147.7   0.1    15   215    28   228    23   236 0.91 # 154564 # 155835 # -1 # ID=353195_163;partial=00;start_type=ATG;rbs_motif=GGAG/GAGG;rbs_spacer=5-10bp;gc_cont=0.613
NZ_QIMG01000013.1|GCF_003201275.1_42      -            424 benzo_1_2_benA       TIGR03229    433     2e-40  148.2   0.1   1   1   3.6e-43   2.9e-40  147.7   0.1    15   215    28   228    23   236 0.91 # 45737 # 47008 # 1 # ID=9454_42;partial=00;start_type=ATG;rbs_motif=GGAG/GAGG;rbs_spacer=5-10bp;gc_cont=0.612
NZ_ABBD01000039.1|GCF_000170315.1_7       -            426 benzo_1_2_benA       TIGR03229    433   2.1e-40  148.1   0.0   1   1   3.6e-43     3e-40  147.6   0.0    15   215    28   228    23   236 0.90 # 5084 # 6361 # 1 # ID=226672_7;partial=00;start_type=ATG;rbs_motif=AGGAG;rbs_spacer=5-10bp;gc_cont=0.634
NZ_AECN01000110.1|GCF_000179515.1_6       -            426 benzo_1_2_benA       TIGR03229    433   2.1e-40  148.1   0.0   1   1   3.6e-43     3e-40  147.6   0.0    15   215    28   228    23   236 0.90 # 4724 # 6001 # 1 # ID=335576_6;partial=00;start_type=ATG;rbs_motif=AGGAG;rbs_spacer=5-10bp;gc_cont=0.634
NZ_CP004090.1|GCF_000567905.1_2221        -            426 benzo_1_2_benA       TIGR03229    433   2.1e-40  148.1   0.0   1   1   3.6e-43     3e-40  147.6   0.0    15   215    28   228    23   236 0.90 # 2794556 # 2795833 # 1 # ID=180588_2221;partial=00;start_type=ATG;rbs_motif=AGGAG;rbs_spacer=5-10bp;gc_cont=0.634
NZ_CP008915.1|GCF_000808035.1_2011        -            426 benzo_1_2_benA       TIGR03229    433   2.1e-40  148.1   0.0   1   1   3.6e-43     3e-40  147.6   0.0    15   215    28   228    23   236 0.90 # 2519839 # 2521116 # 1 # ID=475622_2011;partial=00;start_type=ATG;rbs_motif=AGGAG;rbs_spacer=5-10bp;gc_cont=0.634
NZ_CP008915.2|GCF_000808035.2_198         -            426 benzo_1_2_benA       TIGR03229    433   2.1e-40  148.1   0.0   1   1   3.6e-43     3e-40  147.6   0.0    15   215    28   228    23   236 0.90 # 226280 # 227557 # 1 # ID=474154_198;partial=00;start_type=ATG;rbs_motif=AGGAG;rbs_spacer=5-10bp;gc_cont=0.634
NZ_CP013361.1|GCF_001718295.1_509         -            426 benzo_1_2_benA       TIGR03229    433   2.1e-40  148.1   0.0   1   1   3.6e-43     3e-40  147.6   0.0    15   215    28   228    23   236 0.90 # 597909 # 599186 # 1 # ID=331200_509;partial=00;start_type=ATG;rbs_motif=AGGAG;rbs_spacer=5-10bp;gc_cont=0.634
NZ_CP013410.1|GCF_001718615.1_476         -            426 benzo_1_2_benA       TIGR03229    433   2.1e-40  148.1   0.0   1   1   3.6e-43     3e-40  147.6   0.0    15   215    28   228    23   236 0.90 # 569948 # 571225 # 1 # ID=416527_476;partial=00;start_type=ATG;rbs_motif=AGGAG;rbs_spacer=5-10bp;gc_cont=0.634
NZ_CP020391.1|GCF_003020185.1_1685        -            426 benzo_1_2_benA       TIGR03229    433   2.1e-40  148.1   0.0   1   1   3.6e-43     3e-40  147.6   0.0    15   215    28   228    23   236 0.90 # 2138123 # 2139400 # -1 # ID=457330_1685;partial=00;start_type=ATG;rbs_motif=AGGAG;rbs_spacer=5-10bp;gc_cont=0.635
NZ_JAWD01000085.1|GCF_002888395.1_16      -            426 benzo_1_2_benA       TIGR03229    433   2.1e-40  148.1   0.0   1   1   3.6e-43     3e-40  147.6   0.0    15   215    28   228    23   236 0.90 # 17451 # 18728 # -1 # ID=223723_16;partial=00;start_type=ATG;rbs_motif=AGGAG;rbs_spacer=5-10bp;gc_cont=0.635
NZ_JAWE01000200.1|GCF_002888425.1_9       -            426 benzo_1_2_benA       TIGR03229    433   2.1e-40  148.1   0.0   1   1   3.6e-43     3e-40  147.6   0.0    15   215    28   228    23   236 0.90 # 6511 # 7788 # 1 # ID=374582_9;partial=00;start_type=ATG;rbs_motif=AGGAG;rbs_spacer=5-10bp;gc_cont=0.634
NZ_SRIN01000081.1|GCF_004684955.1_9       -            426 benzo_1_2_benA       TIGR03229    433   2.1e-40  148.1   0.0   1   1   3.6e-43     3e-40  147.6   0.0    15   215    28   228    23   236 0.90 # 7787 # 9064 # 1 # ID=490699_9;partial=00;start_type=ATG;rbs_motif=AGGAG;rbs_spacer=5-10bp;gc_cont=0.634
PHRD01000012.1|GCA_002803565.1_149        -            426 benzo_1_2_benA       TIGR03229    433   2.1e-40  148.1   0.0   1   1   3.6e-43     3e-40  147.6   0.0    15   215    28   228    23   236 0.90 # 162825 # 164102 # -1 # ID=169885_149;partial=00;start_type=ATG;rbs_motif=AGGAG;rbs_spacer=5-10bp;gc_cont=0.635
SJET01000135.1|GCA_004328405.1_9          -            426 benzo_1_2_benA       TIGR03229    433   2.1e-40  148.1   0.0   1   1   3.6e-43     3e-40  147.6   0.0    15   215    28   228    23   236 0.90 # 7762 # 9039 # 1 # ID=260074_9;partial=00;start_type=ATG;rbs_motif=AGGAG;rbs_spacer=5-10bp;gc_cont=0.634
FCOJ01000047.1|GCA_001545035.1_34         -            420 benzo_1_2_benA       TIGR03229    433   2.2e-40  148.1   0.1   1   1   4.5e-43   3.7e-40  147.3   0.1     9   225    17   234    12   241 0.90 # 30621 # 31880 # 1 # ID=170251_34;partial=00;start_type=TTG;rbs_motif=AGGAG;rbs_spacer=5-10bp;gc_cont=0.614
NZ_FCOJ02000047.1|GCF_001545035.1_34      -            420 benzo_1_2_benA       TIGR03229    433   2.2e-40  148.1   0.1   1   1   4.5e-43   3.7e-40  147.3   0.1     9   225    17   234    12   241 0.90 # 30621 # 31880 # 1 # ID=426070_34;partial=00;start_type=TTG;rbs_motif=AGGAG;rbs_spacer=5-10bp;gc_cont=0.614
NZ_NBTY01000091.1|GCF_002141475.1_9       -            436 benzo_1_2_benA       TIGR03229    433   2.2e-40  148.1   0.0   1   1   3.7e-43     3e-40  147.6   0.0    15   215    40   240    31   249 0.91 # 11283 # 12590 # 1 # ID=138190_9;partial=00;start_type=GTG;rbs_motif=AGGAG;rbs_spacer=5-10bp;gc_cont=0.583
NZ_CP014310.1|GCF_001557535.1_383         -            436 benzo_1_2_benA       TIGR03229    433   2.3e-40  148.0   0.0   1   1   3.9e-43   3.2e-40  147.6   0.0    15   215    40   240    34   249 0.91 # 452861 # 454168 # -1 # ID=26311_383;partial=00;start_type=GTG;rbs_motif=AGGAG;rbs_spacer=5-10bp;gc_cont=0.584
NZ_CP014310.1|GCF_001557535.2_383         -            436 benzo_1_2_benA       TIGR03229    433   2.3e-40  148.0   0.0   1   1   3.9e-43   3.2e-40  147.6   0.0    15   215    40   240    34   249 0.91 # 452861 # 454168 # -1 # ID=178136_383;partial=00;start_type=GTG;rbs_motif=AGGAG;rbs_spacer=5-10bp;gc_cont=0.584
NZ_JH603161.1|GCF_000178415.2_317         -            453 benzo_1_2_benA       TIGR03229    433   2.4e-40  148.0   0.4   1   1     4e-43   3.3e-40  147.5   0.4    18   215    23   217    16   220 0.95 # 360453 # 361811 # -1 # ID=489113_317;partial=00;start_type=ATG;rbs_motif=AGGAG;rbs_spacer=5-10bp;gc_cont=0.515
NZ_MTHB01000198.1|GCF_002220365.1_22      -            436 benzo_1_2_benA       TIGR03229    433   2.4e-40  148.0   0.0   1   1     4e-43   3.3e-40  147.5   0.0    15   215    40   240    34   248 0.91 # 19398 # 20705 # -1 # ID=502309_22;partial=00;start_type=GTG;rbs_motif=AGGAG;rbs_spacer=5-10bp;gc_cont=0.584
NZ_FCOD01000017.1|GCF_001544655.1_1       -            420 benzo_1_2_benA       TIGR03229    433   2.6e-40  147.8   0.2   1   1   4.7e-43   3.9e-40  147.3   0.2     9   218    17   227    15   240 0.90 # 430 # 1689 # 1 # ID=364296_1;partial=00;start_type=TTG;rbs_motif=AGGAG;rbs_spacer=5-10bp;gc_cont=0.556
NZ_FCOD02000017.1|GCF_001544655.2_1       -            420 benzo_1_2_benA       TIGR03229    433   2.6e-40  147.8   0.2   1   1   4.7e-43   3.9e-40  147.3   0.2     9   218    17   227    15   240 0.90 # 430 # 1689 # 1 # ID=316648_1;partial=00;start_type=TTG;rbs_motif=AGGAG;rbs_spacer=5-10bp;gc_cont=0.556
NZ_CP013394.1|GCF_001718495.1_396         -            424 benzo_1_2_benA       TIGR03229    433   2.7e-40  147.8   0.1   1   1   4.7e-43   3.8e-40  147.3   0.1    15   215    28   228    22   235 0.90 # 491392 # 492663 # 1 # ID=423461_396;partial=00;start_type=ATG;rbs_motif=AGGAG;rbs_spacer=5-10bp;gc_cont=0.642
NZ_LPDN01000006.1|GCF_001529795.1_415     -            424 benzo_1_2_benA       TIGR03229    433   2.8e-40  147.7   0.1   1   1     5e-43   4.1e-40  147.2   0.1    15   215    28   228    23   235 0.90 # 453078 # 454349 # 1 # ID=411332_415;partial=00;start_type=ATG;rbs_motif=AGGAG;rbs_spacer=5-10bp;gc_cont=0.639
NC_015376.1|GCF_000194745.1_2312          -            424 benzo_1_2_benA       TIGR03229    433   3.2e-40  147.6   0.0   1   1   5.4e-43   4.5e-40  147.1   0.0    15   215    28   228    16   236 0.89 # 2817335 # 2818606 # -1 # ID=206357_2312;partial=00;start_type=ATG;rbs_motif=AGGAG;rbs_spacer=5-10bp;gc_cont=0.650
NZ_AQOL01000351.1|GCF_000365265.1_11      -            424 benzo_1_2_benA       TIGR03229    433   3.2e-40  147.6   0.0   1   1   5.4e-43   4.5e-40  147.1   0.0    15   215    28   228    16   236 0.89 # 8921 # 10192 # 1 # ID=102114_11;partial=00;start_type=ATG;rbs_motif=AGGAG;rbs_spacer=5-10bp;gc_cont=0.649
NZ_BBJG01000084.1|GCF_000739755.1_16      -            424 benzo_1_2_benA       TIGR03229    433   3.2e-40  147.6   0.0   1   1   5.4e-43   4.5e-40  147.1   0.0    15   215    28   228    16   236 0.89 # 17376 # 18647 # -1 # ID=302485_16;partial=00;start_type=ATG;rbs_motif=AGGAG;rbs_spacer=5-10bp;gc_cont=0.649
NZ_CP009322.1|GCF_000959725.1_1759        -            424 benzo_1_2_benA       TIGR03229    433   3.2e-40  147.6   0.0   1   1   5.4e-43   4.5e-40  147.1   0.0    15   215    28   228    16   236 0.89 # 2255080 # 2256351 # -1 # ID=418460_1759;partial=00;start_type=ATG;rbs_motif=AGGAG;rbs_spacer=5-10bp;gc_cont=0.649
NZ_CP022006.1|GCF_002208175.1_3041        -            424 benzo_1_2_benA       TIGR03229    433   3.2e-40  147.6   0.0   1   1   5.4e-43   4.5e-40  147.1   0.0    15   215    28   228    16   236 0.89 # 3770443 # 3771714 # 1 # ID=264007_3041;partial=00;start_type=ATG;rbs_motif=AGGAG;rbs_spacer=5-10bp;gc_cont=0.648
NZ_CP022210.1|GCF_003613595.1_1981        -            424 benzo_1_2_benA       TIGR03229    433   3.2e-40  147.6   0.0   1   1   5.4e-43   4.5e-40  147.1   0.0    15   215    28   228    16   236 0.89 # 2471081 # 2472352 # 1 # ID=155693_1981;partial=00;start_type=ATG;rbs_motif=AGGAG;rbs_spacer=5-10bp;gc_cont=0.648
NZ_CP023523.1|GCF_002393425.1_1290        -            424 benzo_1_2_benA       TIGR03229    433   3.2e-40  147.6   0.0   1   1   5.4e-43   4.5e-40  147.1   0.0    15   215    28   228    16   236 0.89 # 1536410 # 1537681 # -1 # ID=165472_1290;partial=00;start_type=ATG;rbs_motif=AGGAG;rbs_spacer=5-10bp;gc_cont=0.650
NZ_JJMR01000071.1|GCF_000633145.1_15      -            424 benzo_1_2_benA       TIGR03229    433   3.2e-40  147.6   0.0   1   1   5.4e-43   4.5e-40  147.1   0.0    15   215    28   228    16   236 0.89 # 16631 # 17902 # 1 # ID=361893_15;partial=00;start_type=ATG;rbs_motif=AGGAG;rbs_spacer=5-10bp;gc_cont=0.649
NZ_KN150850.1|GCF_000756855.1_1862        -            424 benzo_1_2_benA       TIGR03229    433   3.2e-40  147.6   0.0   1   1   5.4e-43   4.5e-40  147.1   0.0    15   215    28   228    16   236 0.89 # 2242359 # 2243630 # 1 # ID=94816_1862;partial=00;start_type=ATG;rbs_motif=AGGAG;rbs_spacer=5-10bp;gc_cont=0.648
NZ_LAVN01000021.1|GCF_000981885.1_81      -            424 benzo_1_2_benA       TIGR03229    433   3.2e-40  147.6   0.0   1   1   5.4e-43   4.5e-40  147.1   0.0    15   215    28   228    16   236 0.89 # 84496 # 85767 # 1 # ID=206046_81;partial=00;start_type=ATG;rbs_motif=AGGAG;rbs_spacer=5-10bp;gc_cont=0.649
NZ_PDDY01000001.1|GCF_002554225.1_2826    -            424 benzo_1_2_benA       TIGR03229    433   3.2e-40  147.6   0.0   1   1   5.4e-43   4.5e-40  147.1   0.0    15   215    28   228    16   236 0.89 # 3442576 # 3443847 # -1 # ID=221842_2826;partial=00;start_type=ATG;rbs_motif=AGGAG;rbs_spacer=5-10bp;gc_cont=0.651
NZ_PDDZ01000003.1|GCF_002554395.1_55      -            424 benzo_1_2_benA       TIGR03229    433   3.2e-40  147.6   0.0   1   1   5.4e-43   4.5e-40  147.1   0.0    15   215    28   228    16   236 0.89 # 67924 # 69195 # -1 # ID=345435_55;partial=00;start_type=ATG;rbs_motif=AGGAG;rbs_spacer=5-10bp;gc_cont=0.649
NZ_PQII01000019.1|GCF_002917905.1_1304    -            424 benzo_1_2_benA       TIGR03229    433   3.2e-40  147.6   0.0   1   1   5.4e-43   4.5e-40  147.1   0.0    15   215    28   228    16   236 0.89 # 1452402 # 1453673 # -1 # ID=486738_1304;partial=00;start_type=ATG;rbs_motif=AGGAG;rbs_spacer=5-10bp;gc_cont=0.648
NZ_PVFC01000015.1|GCF_002980975.1_35      -            424 benzo_1_2_benA       TIGR03229    433   3.2e-40  147.6   0.0   1   1   5.4e-43   4.5e-40  147.1   0.0    15   215    28   228    16   236 0.89 # 35965 # 37236 # 1 # ID=486248_35;partial=00;start_type=ATG;rbs_motif=AGGAG;rbs_spacer=5-10bp;gc_cont=0.646
NZ_PVFX01000100.1|GCF_002980955.1_17      -            424 benzo_1_2_benA       TIGR03229    433   3.2e-40  147.6   0.0   1   1   5.4e-43   4.5e-40  147.1   0.0    15   215    28   228    16   236 0.89 # 17428 # 18699 # -1 # ID=539029_17;partial=00;start_type=ATG;rbs_motif=AGGAG;rbs_spacer=5-10bp;gc_cont=0.650
NZ_PVHE01000154.1|GCF_002981475.1_12      -            424 benzo_1_2_benA       TIGR03229    433   3.2e-40  147.6   0.0   1   1   5.4e-43   4.5e-40  147.1   0.0    15   215    28   228    16   236 0.89 # 10869 # 12140 # -1 # ID=465142_12;partial=00;start_type=ATG;rbs_motif=AGGAG;rbs_spacer=5-10bp;gc_cont=0.649
NZ_PVHI01000079.1|GCF_002981875.1_120     -            424 benzo_1_2_benA       TIGR03229    433   3.2e-40  147.6   0.0   1   1   5.4e-43   4.5e-40  147.1   0.0    15   215    28   228    16   236 0.89 # 144141 # 145412 # -1 # ID=346922_120;partial=00;start_type=ATG;rbs_motif=AGGAG;rbs_spacer=5-10bp;gc_cont=0.647
NZ_UARB01000003.1|GCF_900446225.1_227     -            424 benzo_1_2_benA       TIGR03229    433   3.2e-40  147.6   0.0   1   1   5.4e-43   4.5e-40  147.1   0.0    15   215    28   228    16   236 0.89 # 246405 # 247676 # 1 # ID=116074_227;partial=00;start_type=ATG;rbs_motif=AGGAG;rbs_spacer=5-10bp;gc_cont=0.648
NZ_UWYV01000002.1|GCF_900608525.1_732     -            424 benzo_1_2_benA       TIGR03229    433   3.2e-40  147.6   0.0   1   1   5.4e-43   4.5e-40  147.1   0.0    15   215    28   228    16   236 0.89 # 862215 # 863486 # 1 # ID=142697_732;partial=00;start_type=ATG;rbs_motif=AGGAG;rbs_spacer=5-10bp;gc_cont=0.649
NZ_UWYX01000001.1|GCF_900608515.1_302     -            424 benzo_1_2_benA       TIGR03229    433   3.2e-40  147.6   0.0   1   1   5.4e-43   4.5e-40  147.1   0.0    15   215    28   228    16   236 0.89 # 356359 # 357630 # -1 # ID=537864_302;partial=00;start_type=ATG;rbs_motif=AGGAG;rbs_spacer=5-10bp;gc_cont=0.647
NZ_UZVS01000001.1|GCF_900631635.1_2460    -            424 benzo_1_2_benA       TIGR03229    433   3.2e-40  147.6   0.0   1   1   5.4e-43   4.5e-40  147.1   0.0    15   215    28   228    16   236 0.89 # 3074704 # 3075975 # -1 # ID=11891_2460;partial=00;start_type=ATG;rbs_motif=AGGAG;rbs_spacer=5-10bp;gc_cont=0.645
NZ_LMPF01000022.1|GCF_001424345.1_308     -            436 benzo_1_2_benA       TIGR03229    433   3.2e-40  147.5   0.1   1   1   5.4e-43   4.4e-40  147.1   0.1    15   215    40   240    27   248 0.92 # 415763 # 417070 # -1 # ID=13417_308;partial=00;start_type=ATG;rbs_motif=AGGA;rbs_spacer=5-10bp;gc_cont=0.558
NZ_CP013400.1|GCF_001718535.1_693         -            424 benzo_1_2_benA       TIGR03229    433   3.3e-40  147.5   0.0   1   1   5.8e-43   4.8e-40  147.0   0.0    15   215    28   228    23   235 0.90 # 730800 # 732071 # 1 # ID=412661_693;partial=00;start_type=ATG;rbs_motif=AGGAG;rbs_spacer=5-10bp;gc_cont=0.634
NZ_JUSV01000617.1|GCF_001058445.1_4       -            424 benzo_1_2_benA       TIGR03229    433   3.3e-40  147.5   0.0   1   1   5.8e-43   4.8e-40  147.0   0.0    15   215    28   228    23   235 0.90 # 1069 # 2340 # -1 # ID=466055_4;partial=00;start_type=ATG;rbs_motif=AGGAG;rbs_spacer=5-10bp;gc_cont=0.636
NZ_LAEU01000001.1|GCF_001742345.1_483     -            424 benzo_1_2_benA       TIGR03229    433   3.3e-40  147.5   0.0   1   1   5.8e-43   4.8e-40  147.0   0.0    15   215    28   228    23   235 0.90 # 504471 # 505742 # 1 # ID=482508_483;partial=00;start_type=ATG;rbs_motif=AGGAG;rbs_spacer=5-10bp;gc_cont=0.635
NZ_QTQQ01000013.1|GCF_003854315.1_121     -            424 benzo_1_2_benA       TIGR03229    433   3.3e-40  147.5   0.0   1   1   5.8e-43   4.8e-40  147.0   0.0    15   215    28   228    23   235 0.90 # 127147 # 128418 # 1 # ID=156157_121;partial=00;start_type=ATG;rbs_motif=AGGAG;rbs_spacer=5-10bp;gc_cont=0.637
NZ_QTQR01000001.1|GCF_003854335.1_112     -            424 benzo_1_2_benA       TIGR03229    433   3.3e-40  147.5   0.0   1   1   5.8e-43   4.8e-40  147.0   0.0    15   215    28   228    23   235 0.90 # 113097 # 114368 # 1 # ID=199596_112;partial=00;start_type=ATG;rbs_motif=AGGAG;rbs_spacer=5-10bp;gc_cont=0.633
NZ_LOWU01000025.1|GCF_001524085.1_345     -            424 benzo_1_2_benA       TIGR03229    433   3.3e-40  147.5   0.0   1   1   5.8e-43   4.8e-40  147.0   0.0    15   215    28   228    23   235 0.90 # 399578 # 400849 # -1 # ID=315725_345;partial=00;start_type=ATG;rbs_motif=AGGAG;rbs_spacer=5-10bp;gc_cont=0.638
NZ_CP008729.1|GCF_000756005.1_776         -            423 benzo_1_2_benA       TIGR03229    433   3.5e-40  147.4   0.0   1   1   6.2e-43   5.1e-40  146.9   0.0    15   215    27   227    21   234 0.90 # 912950 # 914218 # -1 # ID=142700_776;partial=00;start_type=ATG;rbs_motif=AGGAG;rbs_spacer=5-10bp;gc_cont=0.640
NZ_CP013466.1|GCF_001718995.1_408         -            423 benzo_1_2_benA       TIGR03229    433   3.5e-40  147.4   0.0   1   1   6.2e-43   5.1e-40  146.9   0.0    15   215    27   227    21   234 0.90 # 436724 # 437992 # 1 # ID=10393_408;partial=00;start_type=ATG;rbs_motif=AGGAG;rbs_spacer=5-10bp;gc_cont=0.639
NZ_LPGO01000085.1|GCF_001531425.1_107     -            423 benzo_1_2_benA       TIGR03229    433   3.5e-40  147.4   0.0   1   1   6.2e-43   5.1e-40  146.9   0.0    15   215    27   227    21   234 0.90 # 116859 # 118127 # -1 # ID=165461_107;partial=00;start_type=ATG;rbs_motif=AGGAG;rbs_spacer=5-10bp;gc_cont=0.640
NZ_PVFN01000100.1|GCF_002981035.1_86      -            423 benzo_1_2_benA       TIGR03229    433   3.5e-40  147.4   0.0   1   1   6.2e-43   5.1e-40  146.9   0.0    15   215    27   227    21   234 0.90 # 92735 # 94003 # 1 # ID=14021_86;partial=00;start_type=ATG;rbs_motif=AGGAG;rbs_spacer=5-10bp;gc_cont=0.639
NZ_PVFU01000105.1|GCF_002980875.1_146     -            423 benzo_1_2_benA       TIGR03229    433   3.5e-40  147.4   0.0   1   1   6.2e-43   5.1e-40  146.9   0.0    15   215    27   227    21   234 0.90 # 163832 # 165100 # -1 # ID=319321_146;partial=00;start_type=ATG;rbs_motif=AGGAG;rbs_spacer=5-10bp;gc_cont=0.640
NZ_PVGS01000076.1|GCF_002981335.1_64      -            423 benzo_1_2_benA       TIGR03229    433   3.5e-40  147.4   0.0   1   1   6.2e-43   5.1e-40  146.9   0.0    15   215    27   227    21   234 0.90 # 68299 # 69567 # 1 # ID=315438_64;partial=00;start_type=ATG;rbs_motif=AGGAG;rbs_spacer=5-10bp;gc_cont=0.639
NZ_QJSQ01000015.1|GCF_003217075.1_34      -            424 benzo_1_2_benA       TIGR03229    433   3.9e-40  147.3   0.1   1   1     7e-43   5.7e-40  146.7   0.1    15   215    28   228    23   236 0.91 # 34208 # 35479 # 1 # ID=35984_34;partial=00;start_type=ATG;rbs_motif=GGAG/GAGG;rbs_spacer=5-10bp;gc_cont=0.613
NZ_SNYT01000017.1|GCF_004363225.1_161     -            424 benzo_1_2_benA       TIGR03229    433   3.9e-40  147.3   0.1   1   1     7e-43   5.7e-40  146.7   0.1    15   215    28   228    23   236 0.91 # 152630 # 153901 # -1 # ID=495183_161;partial=00;start_type=ATG;rbs_motif=GGAG/GAGG;rbs_spacer=5-10bp;gc_cont=0.615
NZ_CP013449.1|GCF_001718875.1_238         -            426 benzo_1_2_benA       TIGR03229    433   3.9e-40  147.2   0.0   1   1   6.8e-43   5.6e-40  146.7   0.0    15   215    28   228    22   235 0.90 # 301690 # 302967 # 1 # ID=528828_238;partial=00;start_type=ATG;rbs_motif=AGGAG;rbs_spacer=5-10bp;gc_cont=0.610
NZ_JAVP01000003.1|GCF_002881095.1_607     -            426 benzo_1_2_benA       TIGR03229    433   3.9e-40  147.2   0.0   1   1   6.8e-43   5.6e-40  146.7   0.0    15   215    28   228    22   235 0.90 # 824217 # 825494 # -1 # ID=54796_607;partial=00;start_type=ATG;rbs_motif=AGGAG;rbs_spacer=5-10bp;gc_cont=0.612
NZ_CP013388.1|GCF_001522635.2_407         -            426 benzo_1_2_benA       TIGR03229    433     4e-40  147.2   0.0   1   1   6.8e-43   5.6e-40  146.7   0.0    15   215    28   228    22   236 0.89 # 484302 # 485579 # 1 # ID=233406_407;partial=00;start_type=ATG;rbs_motif=AGGAG;rbs_spacer=5-10bp;gc_cont=0.642
NZ_LOWE01000112.1|GCF_001522635.1_42      -            426 benzo_1_2_benA       TIGR03229    433     4e-40  147.2   0.0   1   1   6.8e-43   5.6e-40  146.7   0.0    15   215    28   228    22   236 0.89 # 49878 # 51155 # -1 # ID=58037_42;partial=00;start_type=ATG;rbs_motif=AGGAG;rbs_spacer=5-10bp;gc_cont=0.644
NZ_QTPX01000003.1|GCF_003858015.1_99      -            424 benzo_1_2_benA       TIGR03229    433   4.2e-40  147.1   0.1   1   1   7.5e-43   6.2e-40  146.6   0.1    15   215    28   228    23   236 0.90 # 109794 # 111065 # 1 # ID=189860_99;partial=00;start_type=ATG;rbs_motif=AGGAG;rbs_spacer=5-10bp;gc_cont=0.634
NZ_QTPY01000004.1|GCF_003857765.1_274     -            424 benzo_1_2_benA       TIGR03229    433   4.2e-40  147.1   0.1   1   1   7.5e-43   6.2e-40  146.6   0.1    15   215    28   228    23   236 0.90 # 307314 # 308585 # -1 # ID=323759_274;partial=00;start_type=ATG;rbs_motif=AGGAG;rbs_spacer=5-10bp;gc_cont=0.634
NZ_JPGM01000086.1|GCF_000731655.1_16      -            465 benzo_1_2_benA       TIGR03229    433   4.3e-40  147.1   0.1   1   1   7.3e-43     6e-40  146.6   0.1    19   215    33   227    17   233 0.93 # 17645 # 19039 # 1 # ID=160430_16;partial=00;start_type=ATG;rbs_motif=GGAG/GAGG;rbs_spacer=5-10bp;gc_cont=0.620
NZ_CP010018.1|GCF_000959605.1_443         -            426 benzo_1_2_benA       TIGR03229    433   4.3e-40  147.1   0.0   1   1   7.2e-43     6e-40  146.6   0.0    15   215    28   228    23   236 0.90 # 509116 # 510393 # -1 # ID=266395_443;partial=00;start_type=ATG;rbs_motif=AGGAG;rbs_spacer=5-10bp;gc_cont=0.635
NZ_CP013413.1|GCF_001718635.1_494         -            426 benzo_1_2_benA       TIGR03229    433   4.3e-40  147.1   0.0   1   1   7.2e-43     6e-40  146.6   0.0    15   215    28   228    23   236 0.90 # 579690 # 580967 # 1 # ID=10805_494;partial=00;start_type=ATG;rbs_motif=AGGAG;rbs_spacer=5-10bp;gc_cont=0.634
NZ_LNNG01000004.1|GCF_001555485.1_1014    -            426 benzo_1_2_benA       TIGR03229    433   4.3e-40  147.1   0.0   1   1   7.2e-43     6e-40  146.6   0.0    15   215    28   228    23   236 0.90 # 1209311 # 1210588 # 1 # ID=345440_1014;partial=00;start_type=ATG;rbs_motif=AGGAG;rbs_spacer=5-10bp;gc_cont=0.634
NZ_NBSQ01000001.1|GCF_002891155.1_211     -            426 benzo_1_2_benA       TIGR03229    433   4.3e-40  147.1   0.0   1   1   7.2e-43     6e-40  146.6   0.0    15   215    28   228    23   236 0.90 # 224369 # 225646 # -1 # ID=387378_211;partial=00;start_type=ATG;rbs_motif=AGGAG;rbs_spacer=5-10bp;gc_cont=0.635
NC_007650.1|GCF_000012365.1_493           -            426 benzo_1_2_benA       TIGR03229    433   4.3e-40  147.1   0.0   1   1   7.2e-43     6e-40  146.6   0.0    15   215    28   228    23   236 0.90 # 577827 # 579104 # 1 # ID=475341_493;partial=00;start_type=ATG;rbs_motif=AGGAG;rbs_spacer=5-10bp;gc_cont=0.635
NZ_ABBH01000050.1|GCF_000170395.1_9       -            426 benzo_1_2_benA       TIGR03229    433   4.3e-40  147.1   0.0   1   1   7.2e-43     6e-40  146.6   0.0    15   215    28   228    23   236 0.90 # 6444 # 7721 # 1 # ID=320888_9;partial=00;start_type=ATG;rbs_motif=AGGAG;rbs_spacer=5-10bp;gc_cont=0.635
NZ_CM000439.1|GCF_000152285.1_983         -            426 benzo_1_2_benA       TIGR03229    433   4.3e-40  147.1   0.0   1   1   7.2e-43     6e-40  146.6   0.0    15   215    28   228    23   236 0.90 # 1210063 # 1211340 # 1 # ID=25727_983;partial=00;start_type=ATG;rbs_motif=AGGAG;rbs_spacer=5-10bp;gc_cont=0.635
NZ_CP004098.1|GCF_000567925.1_518         -            426 benzo_1_2_benA       TIGR03229    433   4.3e-40  147.1   0.0   1   1   7.2e-43     6e-40  146.6   0.0    15   215    28   228    23   236 0.90 # 611382 # 612659 # 1 # ID=478785_518;partial=00;start_type=ATG;rbs_motif=AGGAG;rbs_spacer=5-10bp;gc_cont=0.635
NZ_CP004118.1|GCF_000567945.1_1417        -            426 benzo_1_2_benA       TIGR03229    433   4.3e-40  147.1   0.0   1   1   7.2e-43     6e-40  146.6   0.0    15   215    28   228    23   236 0.90 # 1782706 # 1783983 # 1 # ID=470236_1417;partial=00;start_type=ATG;rbs_motif=AGGAG;rbs_spacer=5-10bp;gc_cont=0.635
NZ_CP004382.1|GCF_000765375.1_1890        -            426 benzo_1_2_benA       TIGR03229    433   4.3e-40  147.1   0.0   1   1   7.2e-43     6e-40  146.6   0.0    15   215    28   228    23   236 0.90 # 2381468 # 2382745 # 1 # ID=203750_1890;partial=00;start_type=ATG;rbs_motif=AGGAG;rbs_spacer=5-10bp;gc_cont=0.635
NZ_CP004384.1|GCF_000706745.1_2059        -            426 benzo_1_2_benA       TIGR03229    433   4.3e-40  147.1   0.0   1   1   7.2e-43     6e-40  146.6   0.0    15   215    28   228    23   236 0.90 # 2603139 # 2604416 # 1 # ID=334286_2059;partial=00;start_type=ATG;rbs_motif=AGGAG;rbs_spacer=5-10bp;gc_cont=0.635
NZ_CP004386.1|GCF_000764595.1_1053        -            426 benzo_1_2_benA       TIGR03229    433   4.3e-40  147.1   0.0   1   1   7.2e-43     6e-40  146.6   0.0    15   215    28   228    23   236 0.90 # 1274332 # 1275609 # -1 # ID=414132_1053;partial=00;start_type=ATG;rbs_motif=AGGAG;rbs_spacer=5-10bp;gc_cont=0.637
NZ_CP008786.1|GCF_003568605.1_1814        -            426 benzo_1_2_benA       TIGR03229    433   4.3e-40  147.1   0.0   1   1   7.2e-43     6e-40  146.6   0.0    15   215    28   228    23   236 0.90 # 2212296 # 2213573 # -1 # ID=21625_1814;partial=00;start_type=ATG;rbs_motif=AGGAG;rbs_spacer=5-10bp;gc_cont=0.637
NZ_CP009602.1|GCF_000959425.1_2250        -            426 benzo_1_2_benA       TIGR03229    433   4.3e-40  147.1   0.0   1   1   7.2e-43     6e-40  146.6   0.0    15   215    28   228    23   236 0.90 # 2789737 # 2791014 # 1 # ID=67331_2250;partial=00;start_type=ATG;rbs_motif=AGGAG;rbs_spacer=5-10bp;gc_cont=0.635
NZ_CP013408.1|GCF_001718595.1_495         -            426 benzo_1_2_benA       TIGR03229    433   4.3e-40  147.1   0.0   1   1   7.2e-43     6e-40  146.6   0.0    15   215    28   228    23   236 0.90 # 581929 # 583206 # 1 # ID=315399_495;partial=00;start_type=ATG;rbs_motif=AGGAG;rbs_spacer=5-10bp;gc_cont=0.635
NZ_CP020389.1|GCF_003020025.1_823         -            426 benzo_1_2_benA       TIGR03229    433   4.3e-40  147.1   0.0   1   1   7.2e-43     6e-40  146.6   0.0    15   215    28   228    23   236 0.90 # 991308 # 992585 # -1 # ID=65157_823;partial=00;start_type=ATG;rbs_motif=AGGAG;rbs_spacer=5-10bp;gc_cont=0.637
NZ_CP022215.1|GCF_003614815.1_1342        -            426 benzo_1_2_benA       TIGR03229    433   4.3e-40  147.1   0.0   1   1   7.2e-43     6e-40  146.6   0.0    15   215    28   228    23   236 0.90 # 1677188 # 1678465 # 1 # ID=255550_1342;partial=00;start_type=ATG;rbs_motif=AGGAG;rbs_spacer=5-10bp;gc_cont=0.635
NZ_CP022216.1|GCF_003614835.1_2115        -            426 benzo_1_2_benA       TIGR03229    433   4.3e-40  147.1   0.0   1   1   7.2e-43     6e-40  146.6   0.0    15   215    28   228    23   236 0.90 # 2658426 # 2659703 # 1 # ID=516720_2115;partial=00;start_type=ATG;rbs_motif=AGGAG;rbs_spacer=5-10bp;gc_cont=0.635
NZ_JAVS01000075.1|GCF_002888235.1_16      -            426 benzo_1_2_benA       TIGR03229    433   4.3e-40  147.1   0.0   1   1   7.2e-43     6e-40  146.6   0.0    15   215    28   228    23   236 0.90 # 17438 # 18715 # -1 # ID=344266_16;partial=00;start_type=ATG;rbs_motif=AGGAG;rbs_spacer=5-10bp;gc_cont=0.637
NZ_JAVT01000079.1|GCF_002888205.1_16      -            426 benzo_1_2_benA       TIGR03229    433   4.3e-40  147.1   0.0   1   1   7.2e-43     6e-40  146.6   0.0    15   215    28   228    23   236 0.90 # 17405 # 18682 # -1 # ID=229649_16;partial=00;start_type=ATG;rbs_motif=AGGAG;rbs_spacer=5-10bp;gc_cont=0.637
NZ_JAWA01000073.1|GCF_002888315.1_16      -            426 benzo_1_2_benA       TIGR03229    433   4.3e-40  147.1   0.0   1   1   7.2e-43     6e-40  146.6   0.0    15   215    28   228    23   236 0.90 # 17545 # 18822 # -1 # ID=401202_16;partial=00;start_type=ATG;rbs_motif=AGGAG;rbs_spacer=5-10bp;gc_cont=0.637
NZ_JAWB01000128.1|GCF_002888355.1_6       -            426 benzo_1_2_benA       TIGR03229    433   4.3e-40  147.1   0.0   1   1   7.2e-43     6e-40  146.6   0.0    15   215    28   228    23   236 0.90 # 4457 # 5734 # -1 # ID=235461_6;partial=00;start_type=ATG;rbs_motif=AGGAG;rbs_spacer=5-10bp;gc_cont=0.637
NZ_JAWC01000073.1|GCF_002888335.1_16      -            426 benzo_1_2_benA       TIGR03229    433   4.3e-40  147.1   0.0   1   1   7.2e-43     6e-40  146.6   0.0    15   215    28   228    23   236 0.90 # 17391 # 18668 # -1 # ID=115417_16;partial=00;start_type=ATG;rbs_motif=AGGAG;rbs_spacer=5-10bp;gc_cont=0.637
NZ_KN849180.1|GCF_000877335.1_652         -            426 benzo_1_2_benA       TIGR03229    433   4.3e-40  147.1   0.0   1   1   7.2e-43     6e-40  146.6   0.0    15   215    28   228    23   236 0.90 # 751967 # 753244 # -1 # ID=64238_652;partial=00;start_type=ATG;rbs_motif=AGGAG;rbs_spacer=5-10bp;gc_cont=0.637
NZ_LNPC01000003.1|GCF_001555555.1_814     -            426 benzo_1_2_benA       TIGR03229    433   4.3e-40  147.1   0.0   1   1   7.2e-43     6e-40  146.6   0.0    15   215    28   228    23   236 0.90 # 994081 # 995358 # 1 # ID=538529_814;partial=00;start_type=ATG;rbs_motif=AGGAG;rbs_spacer=5-10bp;gc_cont=0.635
NZ_LOXF01000098.1|GCF_001524325.1_9       -            426 benzo_1_2_benA       TIGR03229    433   4.3e-40  147.1   0.0   1   1   7.2e-43     6e-40  146.6   0.0    15   215    28   228    23   236 0.90 # 7725 # 9002 # 1 # ID=288961_9;partial=00;start_type=ATG;rbs_motif=AGGAG;rbs_spacer=5-10bp;gc_cont=0.635
NZ_LOXG01000098.1|GCF_001524345.1_9       -            426 benzo_1_2_benA       TIGR03229    433   4.3e-40  147.1   0.0   1   1   7.2e-43     6e-40  146.6   0.0    15   215    28   228    23   236 0.90 # 7725 # 9002 # 1 # ID=469351_9;partial=00;start_type=ATG;rbs_motif=AGGAG;rbs_spacer=5-10bp;gc_cont=0.635
NZ_NBSP01000001.1|GCF_002891095.1_768     -            426 benzo_1_2_benA       TIGR03229    433   4.3e-40  147.1   0.0   1   1   7.2e-43     6e-40  146.6   0.0    15   215    28   228    23   236 0.90 # 907779 # 909056 # 1 # ID=507163_768;partial=00;start_type=ATG;rbs_motif=AGGAG;rbs_spacer=5-10bp;gc_cont=0.635
NZ_NBSR01000001.1|GCF_002891195.1_680     -            426 benzo_1_2_benA       TIGR03229    433   4.3e-40  147.1   0.0   1   1   7.2e-43     6e-40  146.6   0.0    15   215    28   228    23   236 0.90 # 801796 # 803073 # 1 # ID=153648_680;partial=00;start_type=ATG;rbs_motif=AGGAG;rbs_spacer=5-10bp;gc_cont=0.635
NZ_NBSS01000001.1|GCF_002891115.1_982     -            426 benzo_1_2_benA       TIGR03229    433   4.3e-40  147.1   0.0   1   1   7.2e-43     6e-40  146.6   0.0    15   215    28   228    23   236 0.90 # 1211082 # 1212359 # 1 # ID=446551_982;partial=00;start_type=ATG;rbs_motif=AGGAG;rbs_spacer=5-10bp;gc_cont=0.635
NZ_PDLI01000002.1|GCF_002588555.1_1989    -            426 benzo_1_2_benA       TIGR03229    433   4.3e-40  147.1   0.0   1   1   7.2e-43     6e-40  146.6   0.0    15   215    28   228    23   236 0.90 # 2459291 # 2460568 # -1 # ID=427968_1989;partial=00;start_type=ATG;rbs_motif=AGGAG;rbs_spacer=5-10bp;gc_cont=0.637
NZ_LOZS01000086.1|GCF_001527645.1_11      -            424 benzo_1_2_benA       TIGR03229    433   4.4e-40  147.1   0.0   1   1   7.8e-43   6.5e-40  146.5   0.0    15   215    28   228    22   235 0.90 # 12948 # 14219 # 1 # ID=231298_11;partial=00;start_type=ATG;rbs_motif=AGGAG;rbs_spacer=5-10bp;gc_cont=0.644
NZ_LOZV01000076.1|GCF_001527725.1_47      -            424 benzo_1_2_benA       TIGR03229    433   4.4e-40  147.1   0.0   1   1   7.8e-43   6.5e-40  146.5   0.0    15   215    28   228    22   235 0.90 # 55340 # 56611 # 1 # ID=74690_47;partial=00;start_type=ATG;rbs_motif=AGGAG;rbs_spacer=5-10bp;gc_cont=0.645
NZ_LPKY01000112.1|GCF_001532995.1_46      -            424 benzo_1_2_benA       TIGR03229    433   4.4e-40  147.1   0.0   1   1   7.8e-43   6.5e-40  146.5   0.0    15   215    28   228    22   235 0.90 # 54860 # 56131 # 1 # ID=145391_46;partial=00;start_type=ATG;rbs_motif=AGGAG;rbs_spacer=5-10bp;gc_cont=0.645
NZ_LPLD01000005.1|GCF_001533485.1_46      -            424 benzo_1_2_benA       TIGR03229    433   4.4e-40  147.1   0.0   1   1   7.8e-43   6.5e-40  146.5   0.0    15   215    28   228    22   235 0.90 # 54860 # 56131 # 1 # ID=503315_46;partial=00;start_type=ATG;rbs_motif=AGGAG;rbs_spacer=5-10bp;gc_cont=0.645
NZ_CP013461.1|GCF_001718955.1_571         -            424 benzo_1_2_benA       TIGR03229    433   4.4e-40  147.1   0.0   1   1   7.8e-43   6.5e-40  146.5   0.0    15   215    28   228    22   235 0.90 # 647775 # 649046 # 1 # ID=62258_571;partial=00;start_type=ATG;rbs_motif=AGGAG;rbs_spacer=5-10bp;gc_cont=0.645
NZ_LOUZ01000067.1|GCF_001523185.1_48      -            424 benzo_1_2_benA       TIGR03229    433   4.4e-40  147.1   0.0   1   1   7.8e-43   6.5e-40  146.5   0.0    15   215    28   228    22   235 0.90 # 56664 # 57935 # -1 # ID=271792_48;partial=00;start_type=ATG;rbs_motif=AGGAG;rbs_spacer=5-10bp;gc_cont=0.644
NZ_LOVT01000081.1|GCF_001523845.1_12      -            424 benzo_1_2_benA       TIGR03229    433   4.4e-40  147.1   0.0   1   1   7.8e-43   6.5e-40  146.5   0.0    15   215    28   228    22   235 0.90 # 15047 # 16318 # 1 # ID=370978_12;partial=00;start_type=ATG;rbs_motif=AGGAG;rbs_spacer=5-10bp;gc_cont=0.645
NZ_LOYZ01000053.1|GCF_001527265.1_377     -            424 benzo_1_2_benA       TIGR03229    433   4.4e-40  147.1   0.0   1   1   7.8e-43   6.5e-40  146.5   0.0    15   215    28   228    22   235 0.90 # 410508 # 411779 # -1 # ID=353149_377;partial=00;start_type=ATG;rbs_motif=AGGAG;rbs_spacer=5-10bp;gc_cont=0.645
NZ_LOZA01000030.1|GCF_001527285.1_45      -            424 benzo_1_2_benA       TIGR03229    433   4.4e-40  147.1   0.0   1   1   7.8e-43   6.5e-40  146.5   0.0    15   215    28   228    22   235 0.90 # 55553 # 56824 # 1 # ID=282560_45;partial=00;start_type=ATG;rbs_motif=AGGAG;rbs_spacer=5-10bp;gc_cont=0.645
NZ_LOZB01000083.1|GCF_001527305.1_45      -            424 benzo_1_2_benA       TIGR03229    433   4.4e-40  147.1   0.0   1   1   7.8e-43   6.5e-40  146.5   0.0    15   215    28   228    22   235 0.90 # 55728 # 56999 # 1 # ID=504947_45;partial=00;start_type=ATG;rbs_motif=AGGAG;rbs_spacer=5-10bp;gc_cont=0.645
NZ_LOZP01000066.1|GCF_001527585.1_45      -            424 benzo_1_2_benA       TIGR03229    433   4.4e-40  147.1   0.0   1   1   7.8e-43   6.5e-40  146.5   0.0    15   215    28   228    22   235 0.90 # 56774 # 58045 # 1 # ID=252118_45;partial=00;start_type=ATG;rbs_motif=AGGAG;rbs_spacer=5-10bp;gc_cont=0.645
NZ_LOZT01000060.1|GCF_001527665.1_74      -            424 benzo_1_2_benA       TIGR03229    433   4.4e-40  147.1   0.0   1   1   7.8e-43   6.5e-40  146.5   0.0    15   215    28   228    22   235 0.90 # 80696 # 81967 # 1 # ID=59258_74;partial=00;start_type=ATG;rbs_motif=AGGAG;rbs_spacer=5-10bp;gc_cont=0.643
NZ_LOZZ01000044.1|GCF_001527805.1_586     -            424 benzo_1_2_benA       TIGR03229    433   4.4e-40  147.1   0.0   1   1   7.8e-43   6.5e-40  146.5   0.0    15   215    28   228    22   235 0.90 # 671830 # 673101 # -1 # ID=101353_586;partial=00;start_type=ATG;rbs_motif=AGGAG;rbs_spacer=5-10bp;gc_cont=0.645
NZ_LPAC01000010.1|GCF_001527825.1_517     -            424 benzo_1_2_benA       TIGR03229    433   4.4e-40  147.1   0.0   1   1   7.8e-43   6.5e-40  146.5   0.0    15   215    28   228    22   235 0.90 # 598333 # 599604 # -1 # ID=107799_517;partial=00;start_type=ATG;rbs_motif=AGGAG;rbs_spacer=5-10bp;gc_cont=0.646
NZ_LPAM01000082.1|GCF_001526825.1_351     -            424 benzo_1_2_benA       TIGR03229    433   4.4e-40  147.1   0.0   1   1   7.8e-43   6.5e-40  146.5   0.0    15   215    28   228    22   235 0.90 # 402136 # 403407 # -1 # ID=108512_351;partial=00;start_type=ATG;rbs_motif=AGGAG;rbs_spacer=5-10bp;gc_cont=0.644
NZ_LPAO01000055.1|GCF_001526995.1_146     -            424 benzo_1_2_benA       TIGR03229    433   4.4e-40  147.1   0.0   1   1   7.8e-43   6.5e-40  146.5   0.0    15   215    28   228    22   235 0.90 # 174747 # 176018 # 1 # ID=317460_146;partial=00;start_type=ATG;rbs_motif=AGGAG;rbs_spacer=5-10bp;gc_cont=0.645
NZ_LPAQ01000104.1|GCF_001528085.1_148     -            424 benzo_1_2_benA       TIGR03229    433   4.4e-40  147.1   0.0   1   1   7.8e-43   6.5e-40  146.5   0.0    15   215    28   228    22   235 0.90 # 184857 # 186128 # 1 # ID=172847_148;partial=00;start_type=ATG;rbs_motif=AGGAG;rbs_spacer=5-10bp;gc_cont=0.643
NZ_LPAW01000029.1|GCF_001526815.1_77      -            424 benzo_1_2_benA       TIGR03229    433   4.4e-40  147.1   0.0   1   1   7.8e-43   6.5e-40  146.5   0.0    15   215    28   228    22   235 0.90 # 94004 # 95275 # -1 # ID=482202_77;partial=00;start_type=ATG;rbs_motif=AGGAG;rbs_spacer=5-10bp;gc_cont=0.645
NZ_LPFH01000083.1|GCF_001529545.1_270     -            424 benzo_1_2_benA       TIGR03229    433   4.4e-40  147.1   0.0   1   1   7.8e-43   6.5e-40  146.5   0.0    15   215    28   228    22   235 0.90 # 325728 # 326999 # 1 # ID=232657_270;partial=00;start_type=ATG;rbs_motif=AGGAG;rbs_spacer=5-10bp;gc_cont=0.643
NZ_LPFK01000048.1|GCF_001529505.1_171     -            424 benzo_1_2_benA       TIGR03229    433   4.4e-40  147.1   0.0   1   1   7.8e-43   6.5e-40  146.5   0.0    15   215    28   228    22   235 0.90 # 216587 # 217858 # 1 # ID=103087_171;partial=00;start_type=ATG;rbs_motif=AGGAG;rbs_spacer=5-10bp;gc_cont=0.643
NZ_LPFM01000004.1|GCF_001529625.1_687     -            424 benzo_1_2_benA       TIGR03229    433   4.4e-40  147.1   0.0   1   1   7.8e-43   6.5e-40  146.5   0.0    15   215    28   228    22   235 0.90 # 782092 # 783363 # -1 # ID=292020_687;partial=00;start_type=ATG;rbs_motif=AGGAG;rbs_spacer=5-10bp;gc_cont=0.645
NZ_LPFV01000064.1|GCF_001530645.1_12      -            424 benzo_1_2_benA       TIGR03229    433   4.4e-40  147.1   0.0   1   1   7.8e-43   6.5e-40  146.5   0.0    15   215    28   228    22   235 0.90 # 12268 # 13539 # -1 # ID=535847_12;partial=00;start_type=ATG;rbs_motif=AGGAG;rbs_spacer=5-10bp;gc_cont=0.645
NZ_LPFX01000030.1|GCF_001530395.1_270     -            424 benzo_1_2_benA       TIGR03229    433   4.4e-40  147.1   0.0   1   1   7.8e-43   6.5e-40  146.5   0.0    15   215    28   228    22   235 0.90 # 325839 # 327110 # 1 # ID=333196_270;partial=00;start_type=ATG;rbs_motif=AGGAG;rbs_spacer=5-10bp;gc_cont=0.643
NZ_LPGD01000100.1|GCF_001530605.1_14      -            424 benzo_1_2_benA       TIGR03229    433   4.4e-40  147.1   0.0   1   1   7.8e-43   6.5e-40  146.5   0.0    15   215    28   228    22   235 0.90 # 16340 # 17611 # 1 # ID=325759_14;partial=00;start_type=ATG;rbs_motif=AGGAG;rbs_spacer=5-10bp;gc_cont=0.645
NZ_LPGZ01000039.1|GCF_001531025.1_157     -            424 benzo_1_2_benA       TIGR03229    433   4.4e-40  147.1   0.0   1   1   7.8e-43   6.5e-40  146.5   0.0    15   215    28   228    22   235 0.90 # 185908 # 187179 # 1 # ID=106718_157;partial=00;start_type=ATG;rbs_motif=AGGAG;rbs_spacer=5-10bp;gc_cont=0.645
NZ_LPHA01000034.1|GCF_001531405.1_14      -            424 benzo_1_2_benA       TIGR03229    433   4.4e-40  147.1   0.0   1   1   7.8e-43   6.5e-40  146.5   0.0    15   215    28   228    22   235 0.90 # 16340 # 17611 # 1 # ID=82906_14;partial=00;start_type=ATG;rbs_motif=AGGAG;rbs_spacer=5-10bp;gc_cont=0.645
NZ_LPHB01000056.1|GCF_001531065.1_157     -            424 benzo_1_2_benA       TIGR03229    433   4.4e-40  147.1   0.0   1   1   7.8e-43   6.5e-40  146.5   0.0    15   215    28   228    22   235 0.90 # 185908 # 187179 # 1 # ID=92723_157;partial=00;start_type=ATG;rbs_motif=AGGAG;rbs_spacer=5-10bp;gc_cont=0.645
NZ_LPIH01000054.1|GCF_001532315.1_157     -            424 benzo_1_2_benA       TIGR03229    433   4.4e-40  147.1   0.0   1   1   7.8e-43   6.5e-40  146.5   0.0    15   215    28   228    22   235 0.90 # 185908 # 187179 # 1 # ID=394164_157;partial=00;start_type=ATG;rbs_motif=AGGAG;rbs_spacer=5-10bp;gc_cont=0.645
NZ_LPII01000082.1|GCF_001532345.1_14      -            424 benzo_1_2_benA       TIGR03229    433   4.4e-40  147.1   0.0   1   1   7.8e-43   6.5e-40  146.5   0.0    15   215    28   228    22   235 0.90 # 16340 # 17611 # 1 # ID=49346_14;partial=00;start_type=ATG;rbs_motif=AGGAG;rbs_spacer=5-10bp;gc_cont=0.645
NZ_LPIY01000007.1|GCF_001532645.1_45      -            424 benzo_1_2_benA       TIGR03229    433   4.4e-40  147.1   0.0   1   1   7.8e-43   6.5e-40  146.5   0.0    15   215    28   228    22   235 0.90 # 56696 # 57967 # 1 # ID=164794_45;partial=00;start_type=ATG;rbs_motif=AGGAG;rbs_spacer=5-10bp;gc_cont=0.645
NZ_LPIZ01000065.1|GCF_001533335.1_45      -            424 benzo_1_2_benA       TIGR03229    433   4.4e-40  147.1   0.0   1   1   7.8e-43   6.5e-40  146.5   0.0    15   215    28   228    22   235 0.90 # 56696 # 57967 # 1 # ID=407732_45;partial=00;start_type=ATG;rbs_motif=AGGAG;rbs_spacer=5-10bp;gc_cont=0.645
NZ_LPKJ01000035.1|GCF_001532985.1_53      -            424 benzo_1_2_benA       TIGR03229    433   4.4e-40  147.1   0.0   1   1   7.8e-43   6.5e-40  146.5   0.0    15   215    28   228    22   235 0.90 # 63599 # 64870 # 1 # ID=401481_53;partial=00;start_type=ATG;rbs_motif=AGGAG;rbs_spacer=5-10bp;gc_cont=0.645
NZ_LPKK01000095.1|GCF_001532925.1_111     -            424 benzo_1_2_benA       TIGR03229    433   4.4e-40  147.1   0.0   1   1   7.8e-43   6.5e-40  146.5   0.0    15   215    28   228    22   235 0.90 # 121260 # 122531 # 1 # ID=17970_111;partial=00;start_type=ATG;rbs_motif=AGGAG;rbs_spacer=5-10bp;gc_cont=0.645
NZ_LPKN01000087.1|GCF_001532905.1_14      -            424 benzo_1_2_benA       TIGR03229    433   4.4e-40  147.1   0.0   1   1   7.8e-43   6.5e-40  146.5   0.0    15   215    28   228    22   235 0.90 # 16340 # 17611 # 1 # ID=154048_14;partial=00;start_type=ATG;rbs_motif=AGGAG;rbs_spacer=5-10bp;gc_cont=0.645
NZ_LPKO01000079.1|GCF_001533025.1_14      -            424 benzo_1_2_benA       TIGR03229    433   4.4e-40  147.1   0.0   1   1   7.8e-43   6.5e-40  146.5   0.0    15   215    28   228    22   235 0.90 # 16340 # 17611 # 1 # ID=406005_14;partial=00;start_type=ATG;rbs_motif=AGGAG;rbs_spacer=5-10bp;gc_cont=0.645
NZ_LPKP01000006.1|GCF_001533075.1_99      -            424 benzo_1_2_benA       TIGR03229    433   4.4e-40  147.1   0.0   1   1   7.8e-43   6.5e-40  146.5   0.0    15   215    28   228    22   235 0.90 # 108088 # 109359 # 1 # ID=447374_99;partial=00;start_type=ATG;rbs_motif=AGGAG;rbs_spacer=5-10bp;gc_cont=0.645
NZ_LPKQ01000017.1|GCF_001533235.1_351     -            424 benzo_1_2_benA       TIGR03229    433   4.4e-40  147.1   0.0   1   1   7.8e-43   6.5e-40  146.5   0.0    15   215    28   228    22   235 0.90 # 402042 # 403313 # -1 # ID=295699_351;partial=00;start_type=ATG;rbs_motif=AGGAG;rbs_spacer=5-10bp;gc_cont=0.644
NZ_LPKR01000015.1|GCF_001533205.1_47      -            424 benzo_1_2_benA       TIGR03229    433   4.4e-40  147.1   0.0   1   1   7.8e-43   6.5e-40  146.5   0.0    15   215    28   228    22   235 0.90 # 61821 # 63092 # 1 # ID=144900_47;partial=00;start_type=ATG;rbs_motif=AGGAG;rbs_spacer=5-10bp;gc_cont=0.643
NZ_LPKS01000019.1|GCF_001533065.1_351     -            424 benzo_1_2_benA       TIGR03229    433   4.4e-40  147.1   0.0   1   1   7.8e-43   6.5e-40  146.5   0.0    15   215    28   228    22   235 0.90 # 402042 # 403313 # -1 # ID=42831_351;partial=00;start_type=ATG;rbs_motif=AGGAG;rbs_spacer=5-10bp;gc_cont=0.644
NZ_LPKT01000022.1|GCF_001533115.1_148     -            424 benzo_1_2_benA       TIGR03229    433   4.4e-40  147.1   0.0   1   1   7.8e-43   6.5e-40  146.5   0.0    15   215    28   228    22   235 0.90 # 184857 # 186128 # 1 # ID=250320_148;partial=00;start_type=ATG;rbs_motif=AGGAG;rbs_spacer=5-10bp;gc_cont=0.643
NZ_LPLE01000069.1|GCF_001533495.1_153     -            424 benzo_1_2_benA       TIGR03229    433   4.4e-40  147.1   0.0   1   1   7.8e-43   6.5e-40  146.5   0.0    15   215    28   228    22   235 0.90 # 181792 # 183063 # 1 # ID=74294_153;partial=00;start_type=ATG;rbs_motif=AGGAG;rbs_spacer=5-10bp;gc_cont=0.643
NZ_LPLJ01000047.1|GCF_001534185.1_50      -            424 benzo_1_2_benA       TIGR03229    433   4.4e-40  147.1   0.0   1   1   7.8e-43   6.5e-40  146.5   0.0    15   215    28   228    22   235 0.90 # 60078 # 61349 # 1 # ID=431366_50;partial=00;start_type=ATG;rbs_motif=AGGAG;rbs_spacer=5-10bp;gc_cont=0.645
NZ_LPLL01000052.1|GCF_001533575.1_218     -            424 benzo_1_2_benA       TIGR03229    433   4.4e-40  147.1   0.0   1   1   7.8e-43   6.5e-40  146.5   0.0    15   215    28   228    22   235 0.90 # 239813 # 241084 # -1 # ID=147684_218;partial=00;start_type=ATG;rbs_motif=AGGAG;rbs_spacer=5-10bp;gc_cont=0.645
NZ_LPLM01000095.1|GCF_001533605.1_16      -            424 benzo_1_2_benA       TIGR03229    433   4.4e-40  147.1   0.0   1   1   7.8e-43   6.5e-40  146.5   0.0    15   215    28   228    22   235 0.90 # 17775 # 19046 # 1 # ID=532995_16;partial=00;start_type=ATG;rbs_motif=AGGAG;rbs_spacer=5-10bp;gc_cont=0.645
NZ_LPLN01000005.1|GCF_001534205.1_49      -            424 benzo_1_2_benA       TIGR03229    433   4.4e-40  147.1   0.0   1   1   7.8e-43   6.5e-40  146.5   0.0    15   215    28   228    22   235 0.90 # 56670 # 57941 # -1 # ID=86548_49;partial=00;start_type=ATG;rbs_motif=AGGAG;rbs_spacer=5-10bp;gc_cont=0.645
NZ_LPLQ01000045.1|GCF_001533645.1_14      -            424 benzo_1_2_benA       TIGR03229    433   4.4e-40  147.1   0.0   1   1   7.8e-43   6.5e-40  146.5   0.0    15   215    28   228    22   235 0.90 # 16676 # 17947 # 1 # ID=29717_14;partial=00;start_type=ATG;rbs_motif=AGGAG;rbs_spacer=5-10bp;gc_cont=0.645
NZ_LPLR01000001.1|GCF_001534225.1_739     -            424 benzo_1_2_benA       TIGR03229    433   4.4e-40  147.1   0.0   1   1   7.8e-43   6.5e-40  146.5   0.0    15   215    28   228    22   235 0.90 # 819696 # 820967 # -1 # ID=58061_739;partial=00;start_type=ATG;rbs_motif=AGGAG;rbs_spacer=5-10bp;gc_cont=0.646
NZ_LPLT01000069.1|GCF_001533705.1_154     -            424 benzo_1_2_benA       TIGR03229    433   4.4e-40  147.1   0.0   1   1   7.8e-43   6.5e-40  146.5   0.0    15   215    28   228    22   235 0.90 # 181792 # 183063 # 1 # ID=326518_154;partial=00;start_type=ATG;rbs_motif=AGGAG;rbs_spacer=5-10bp;gc_cont=0.643
NZ_LPMB01000026.1|GCF_001533815.1_153     -            424 benzo_1_2_benA       TIGR03229    433   4.4e-40  147.1   0.0   1   1   7.8e-43   6.5e-40  146.5   0.0    15   215    28   228    22   235 0.90 # 181792 # 183063 # 1 # ID=91013_153;partial=00;start_type=ATG;rbs_motif=AGGAG;rbs_spacer=5-10bp;gc_cont=0.643
NZ_LPMC01000039.1|GCF_001533845.1_153     -            424 benzo_1_2_benA       TIGR03229    433   4.4e-40  147.1   0.0   1   1   7.8e-43   6.5e-40  146.5   0.0    15   215    28   228    22   235 0.90 # 181792 # 183063 # 1 # ID=486363_153;partial=00;start_type=ATG;rbs_motif=AGGAG;rbs_spacer=5-10bp;gc_cont=0.643
NZ_LPME01000082.1|GCF_001533885.1_14      -            424 benzo_1_2_benA       TIGR03229    433   4.4e-40  147.1   0.0   1   1   7.8e-43   6.5e-40  146.5   0.0    15   215    28   228    22   235 0.90 # 16340 # 17611 # 1 # ID=269536_14;partial=00;start_type=ATG;rbs_motif=AGGAG;rbs_spacer=5-10bp;gc_cont=0.645
NZ_LPMF01000031.1|GCF_001533905.1_157     -            424 benzo_1_2_benA       TIGR03229    433   4.4e-40  147.1   0.0   1   1   7.8e-43   6.5e-40  146.5   0.0    15   215    28   228    22   235 0.90 # 185908 # 187179 # 1 # ID=327075_157;partial=00;start_type=ATG;rbs_motif=AGGAG;rbs_spacer=5-10bp;gc_cont=0.645
NZ_LPMG01000079.1|GCF_001533925.1_534     -            424 benzo_1_2_benA       TIGR03229    433   4.4e-40  147.1   0.0   1   1   7.8e-43   6.5e-40  146.5   0.0    15   215    28   228    22   235 0.90 # 630618 # 631889 # -1 # ID=409243_534;partial=00;start_type=ATG;rbs_motif=AGGAG;rbs_spacer=5-10bp;gc_cont=0.645
NZ_LPMH01000027.1|GCF_001534285.1_270     -            424 benzo_1_2_benA       TIGR03229    433   4.4e-40  147.1   0.0   1   1   7.8e-43   6.5e-40  146.5   0.0    15   215    28   228    22   235 0.90 # 325830 # 327101 # 1 # ID=483896_270;partial=00;start_type=ATG;rbs_motif=AGGAG;rbs_spacer=5-10bp;gc_cont=0.643
NZ_LPMK01000029.1|GCF_001533985.1_49      -            424 benzo_1_2_benA       TIGR03229    433   4.4e-40  147.1   0.0   1   1   7.8e-43   6.5e-40  146.5   0.0    15   215    28   228    22   235 0.90 # 56864 # 58135 # -1 # ID=404491_49;partial=00;start_type=ATG;rbs_motif=AGGAG;rbs_spacer=5-10bp;gc_cont=0.646
NZ_LPMM01000092.1|GCF_001534015.1_14      -            424 benzo_1_2_benA       TIGR03229    433   4.4e-40  147.1   0.0   1   1   7.8e-43   6.5e-40  146.5   0.0    15   215    28   228    22   235 0.90 # 16340 # 17611 # 1 # ID=232568_14;partial=00;start_type=ATG;rbs_motif=AGGAG;rbs_spacer=5-10bp;gc_cont=0.645
NZ_LPMN01000016.1|GCF_001534035.1_14      -            424 benzo_1_2_benA       TIGR03229    433   4.4e-40  147.1   0.0   1   1   7.8e-43   6.5e-40  146.5   0.0    15   215    28   228    22   235 0.90 # 16340 # 17611 # 1 # ID=288245_14;partial=00;start_type=ATG;rbs_motif=AGGAG;rbs_spacer=5-10bp;gc_cont=0.645
NZ_LPMO01000040.1|GCF_001534525.1_157     -            424 benzo_1_2_benA       TIGR03229    433   4.4e-40  147.1   0.0   1   1   7.8e-43   6.5e-40  146.5   0.0    15   215    28   228    22   235 0.90 # 185908 # 187179 # 1 # ID=26062_157;partial=00;start_type=ATG;rbs_motif=AGGAG;rbs_spacer=5-10bp;gc_cont=0.645
NZ_LPMR01000084.1|GCF_001534295.1_49      -            424 benzo_1_2_benA       TIGR03229    433   4.4e-40  147.1   0.0   1   1   7.8e-43   6.5e-40  146.5   0.0    15   215    28   228    22   235 0.90 # 56805 # 58076 # -1 # ID=23951_49;partial=00;start_type=ATG;rbs_motif=AGGAG;rbs_spacer=5-10bp;gc_cont=0.646
NZ_LPMS01000067.1|GCF_001534505.1_49      -            424 benzo_1_2_benA       TIGR03229    433   4.4e-40  147.1   0.0   1   1   7.8e-43   6.5e-40  146.5   0.0    15   215    28   228    22   235 0.90 # 56858 # 58129 # -1 # ID=402602_49;partial=00;start_type=ATG;rbs_motif=AGGAG;rbs_spacer=5-10bp;gc_cont=0.646
NZ_LPMT01000070.1|GCF_001534305.1_49      -            424 benzo_1_2_benA       TIGR03229    433   4.4e-40  147.1   0.0   1   1   7.8e-43   6.5e-40  146.5   0.0    15   215    28   228    22   235 0.90 # 56829 # 58100 # -1 # ID=265322_49;partial=00;start_type=ATG;rbs_motif=AGGAG;rbs_spacer=5-10bp;gc_cont=0.646
NZ_LPMY01000089.1|GCF_001534385.1_14      -            424 benzo_1_2_benA       TIGR03229    433   4.4e-40  147.1   0.0   1   1   7.8e-43   6.5e-40  146.5   0.0    15   215    28   228    22   235 0.90 # 16340 # 17611 # 1 # ID=98262_14;partial=00;start_type=ATG;rbs_motif=AGGAG;rbs_spacer=5-10bp;gc_cont=0.645
NZ_LPNA01000126.1|GCF_001534515.1_45      -            424 benzo_1_2_benA       TIGR03229    433   4.4e-40  147.1   0.0   1   1   7.8e-43   6.5e-40  146.5   0.0    15   215    28   228    22   235 0.90 # 56127 # 57398 # 1 # ID=113999_45;partial=00;start_type=ATG;rbs_motif=AGGAG;rbs_spacer=5-10bp;gc_cont=0.645
NZ_QTOE01000017.1|GCF_003853135.1_46      -            424 benzo_1_2_benA       TIGR03229    433   4.4e-40  147.1   0.0   1   1   7.8e-43   6.5e-40  146.5   0.0    15   215    28   228    22   235 0.90 # 57222 # 58493 # 1 # ID=228112_46;partial=00;start_type=ATG;rbs_motif=AGGAG;rbs_spacer=5-10bp;gc_cont=0.642
NZ_QTOF01000001.1|GCF_003853605.1_585     -            424 benzo_1_2_benA       TIGR03229    433   4.4e-40  147.1   0.0   1   1   7.8e-43   6.5e-40  146.5   0.0    15   215    28   228    22   235 0.90 # 648115 # 649386 # -1 # ID=30844_585;partial=00;start_type=ATG;rbs_motif=AGGAG;rbs_spacer=5-10bp;gc_cont=0.643
NZ_QTOG01000001.1|GCF_003853115.1_42      -            424 benzo_1_2_benA       TIGR03229    433   4.4e-40  147.1   0.0   1   1   7.8e-43   6.5e-40  146.5   0.0    15   215    28   228    22   235 0.90 # 50085 # 51356 # 1 # ID=78052_42;partial=00;start_type=ATG;rbs_motif=AGGAG;rbs_spacer=5-10bp;gc_cont=0.642
NZ_QTOH01000003.1|GCF_003853195.1_44      -            424 benzo_1_2_benA       TIGR03229    433   4.4e-40  147.1   0.0   1   1   7.8e-43   6.5e-40  146.5   0.0    15   215    28   228    22   235 0.90 # 54487 # 55758 # 1 # ID=445067_44;partial=00;start_type=ATG;rbs_motif=AGGAG;rbs_spacer=5-10bp;gc_cont=0.642
NZ_QTOI01000021.1|GCF_003853595.1_48      -            424 benzo_1_2_benA       TIGR03229    433   4.4e-40  147.1   0.0   1   1   7.8e-43   6.5e-40  146.5   0.0    15   215    28   228    22   235 0.90 # 56776 # 58047 # -1 # ID=427652_48;partial=00;start_type=ATG;rbs_motif=AGGAG;rbs_spacer=5-10bp;gc_cont=0.646
NZ_QTOJ01000003.1|GCF_003853205.1_42      -            424 benzo_1_2_benA       TIGR03229    433   4.4e-40  147.1   0.0   1   1   7.8e-43   6.5e-40  146.5   0.0    15   215    28   228    22   235 0.90 # 50085 # 51356 # 1 # ID=85525_42;partial=00;start_type=ATG;rbs_motif=AGGAG;rbs_spacer=5-10bp;gc_cont=0.642
NZ_QTOK01000004.1|GCF_003853235.1_47      -            424 benzo_1_2_benA       TIGR03229    433   4.4e-40  147.1   0.0   1   1   7.8e-43   6.5e-40  146.5   0.0    15   215    28   228    22   235 0.90 # 56675 # 57946 # 1 # ID=143137_47;partial=00;start_type=ATG;rbs_motif=AGGAG;rbs_spacer=5-10bp;gc_cont=0.642
NZ_QTOL01000005.1|GCF_003853255.1_58      -            424 benzo_1_2_benA       TIGR03229    433   4.4e-40  147.1   0.0   1   1   7.8e-43   6.5e-40  146.5   0.0    15   215    28   228    22   235 0.90 # 64998 # 66269 # 1 # ID=156246_58;partial=00;start_type=ATG;rbs_motif=AGGAG;rbs_spacer=5-10bp;gc_cont=0.642
NZ_QTOM01000020.1|GCF_003853635.1_48      -            424 benzo_1_2_benA       TIGR03229    433   4.4e-40  147.1   0.0   1   1   7.8e-43   6.5e-40  146.5   0.0    15   215    28   228    22   235 0.90 # 56776 # 58047 # -1 # ID=311071_48;partial=00;start_type=ATG;rbs_motif=AGGAG;rbs_spacer=5-10bp;gc_cont=0.646
NZ_QTON01000021.1|GCF_003853215.1_48      -            424 benzo_1_2_benA       TIGR03229    433   4.4e-40  147.1   0.0   1   1   7.8e-43   6.5e-40  146.5   0.0    15   215    28   228    22   235 0.90 # 56776 # 58047 # -1 # ID=317008_48;partial=00;start_type=ATG;rbs_motif=AGGAG;rbs_spacer=5-10bp;gc_cont=0.646
NZ_QTOO01000021.1|GCF_003853305.1_48      -            424 benzo_1_2_benA       TIGR03229    433   4.4e-40  147.1   0.0   1   1   7.8e-43   6.5e-40  146.5   0.0    15   215    28   228    22   235 0.90 # 56747 # 58018 # -1 # ID=28091_48;partial=00;start_type=ATG;rbs_motif=AGGAG;rbs_spacer=5-10bp;gc_cont=0.646
NZ_QTOP01000021.1|GCF_003853295.1_48      -            424 benzo_1_2_benA       TIGR03229    433   4.4e-40  147.1   0.0   1   1   7.8e-43   6.5e-40  146.5   0.0    15   215    28   228    22   235 0.90 # 56776 # 58047 # -1 # ID=525321_48;partial=00;start_type=ATG;rbs_motif=AGGAG;rbs_spacer=5-10bp;gc_cont=0.646
NZ_QTOQ01000020.1|GCF_003853315.1_48      -            424 benzo_1_2_benA       TIGR03229    433   4.4e-40  147.1   0.0   1   1   7.8e-43   6.5e-40  146.5   0.0    15   215    28   228    22   235 0.90 # 56776 # 58047 # -1 # ID=453765_48;partial=00;start_type=ATG;rbs_motif=AGGAG;rbs_spacer=5-10bp;gc_cont=0.646
NZ_QTOR01000001.1|GCF_003857795.1_58      -            424 benzo_1_2_benA       TIGR03229    433   4.4e-40  147.1   0.0   1   1   7.8e-43   6.5e-40  146.5   0.0    15   215    28   228    22   235 0.90 # 65584 # 66855 # 1 # ID=107193_58;partial=00;start_type=ATG;rbs_motif=AGGAG;rbs_spacer=5-10bp;gc_cont=0.642
NZ_QTOS01000001.1|GCF_003857545.1_567     -            424 benzo_1_2_benA       TIGR03229    433   4.4e-40  147.1   0.0   1   1   7.8e-43   6.5e-40  146.5   0.0    15   215    28   228    22   235 0.90 # 656820 # 658091 # -1 # ID=304230_567;partial=00;start_type=ATG;rbs_motif=AGGAG;rbs_spacer=5-10bp;gc_cont=0.643
NZ_QTOT01000002.1|GCF_003857555.1_42      -            424 benzo_1_2_benA       TIGR03229    433   4.4e-40  147.1   0.0   1   1   7.8e-43   6.5e-40  146.5   0.0    15   215    28   228    22   235 0.90 # 50402 # 51673 # 1 # ID=54349_42;partial=00;start_type=ATG;rbs_motif=AGGAG;rbs_spacer=5-10bp;gc_cont=0.642
NZ_QTOU01000001.1|GCF_003857535.1_42      -            424 benzo_1_2_benA       TIGR03229    433   4.4e-40  147.1   0.0   1   1   7.8e-43   6.5e-40  146.5   0.0    15   215    28   228    22   235 0.90 # 50085 # 51356 # 1 # ID=36062_42;partial=00;start_type=ATG;rbs_motif=AGGAG;rbs_spacer=5-10bp;gc_cont=0.642
NZ_QTOV01000003.1|GCF_003857615.1_44      -            424 benzo_1_2_benA       TIGR03229    433   4.4e-40  147.1   0.0   1   1   7.8e-43   6.5e-40  146.5   0.0    15   215    28   228    22   235 0.90 # 52365 # 53636 # 1 # ID=108714_44;partial=00;start_type=ATG;rbs_motif=AGGAG;rbs_spacer=5-10bp;gc_cont=0.642
NZ_QTOW01000003.1|GCF_003857825.1_42      -            424 benzo_1_2_benA       TIGR03229    433   4.4e-40  147.1   0.0   1   1   7.8e-43   6.5e-40  146.5   0.0    15   215    28   228    22   235 0.90 # 50085 # 51356 # 1 # ID=530395_42;partial=00;start_type=ATG;rbs_motif=AGGAG;rbs_spacer=5-10bp;gc_cont=0.642
NZ_QTOX01000001.1|GCF_003857625.1_540     -            424 benzo_1_2_benA       TIGR03229    433   4.4e-40  147.1   0.0   1   1   7.8e-43   6.5e-40  146.5   0.0    15   215    28   228    22   235 0.90 # 623609 # 624880 # -1 # ID=369079_540;partial=00;start_type=ATG;rbs_motif=AGGAG;rbs_spacer=5-10bp;gc_cont=0.643
NZ_QTOY01000001.1|GCF_003857845.1_540     -            424 benzo_1_2_benA       TIGR03229    433   4.4e-40  147.1   0.0   1   1   7.8e-43   6.5e-40  146.5   0.0    15   215    28   228    22   235 0.90 # 624089 # 625360 # -1 # ID=527959_540;partial=00;start_type=ATG;rbs_motif=AGGAG;rbs_spacer=5-10bp;gc_cont=0.643
NZ_QTOZ01000018.1|GCF_003857875.1_76      -            424 benzo_1_2_benA       TIGR03229    433   4.4e-40  147.1   0.0   1   1   7.8e-43   6.5e-40  146.5   0.0    15   215    28   228    22   235 0.90 # 92033 # 93304 # -1 # ID=402414_76;partial=00;start_type=ATG;rbs_motif=AGGAG;rbs_spacer=5-10bp;gc_cont=0.643
NZ_QTPA01000001.1|GCF_003857885.1_391     -            424 benzo_1_2_benA       TIGR03229    433   4.4e-40  147.1   0.0   1   1   7.8e-43   6.5e-40  146.5   0.0    15   215    28   228    22   235 0.90 # 421703 # 422974 # -1 # ID=280250_391;partial=00;start_type=ATG;rbs_motif=AGGAG;rbs_spacer=5-10bp;gc_cont=0.643
NZ_QTPB01000005.1|GCF_003857915.1_47      -            424 benzo_1_2_benA       TIGR03229    433   4.4e-40  147.1   0.0   1   1   7.8e-43   6.5e-40  146.5   0.0    15   215    28   228    22   235 0.90 # 56675 # 57946 # 1 # ID=344436_47;partial=00;start_type=ATG;rbs_motif=AGGAG;rbs_spacer=5-10bp;gc_cont=0.642
NZ_QTPC01000015.1|GCF_003857635.1_46      -            424 benzo_1_2_benA       TIGR03229    433   4.4e-40  147.1   0.0   1   1   7.8e-43   6.5e-40  146.5   0.0    15   215    28   228    22   235 0.90 # 56969 # 58240 # 1 # ID=153347_46;partial=00;start_type=ATG;rbs_motif=AGGAG;rbs_spacer=5-10bp;gc_cont=0.642
NZ_QTPD01000002.1|GCF_003857645.1_361     -            424 benzo_1_2_benA       TIGR03229    433   4.4e-40  147.1   0.0   1   1   7.8e-43   6.5e-40  146.5   0.0    15   215    28   228    22   235 0.90 # 389383 # 390654 # -1 # ID=521412_361;partial=00;start_type=ATG;rbs_motif=AGGAG;rbs_spacer=5-10bp;gc_cont=0.643
NZ_QTPE01000001.1|GCF_003857685.1_42      -            424 benzo_1_2_benA       TIGR03229    433   4.4e-40  147.1   0.0   1   1   7.8e-43   6.5e-40  146.5   0.0    15   215    28   228    22   235 0.90 # 50402 # 51673 # 1 # ID=94587_42;partial=00;start_type=ATG;rbs_motif=AGGAG;rbs_spacer=5-10bp;gc_cont=0.642
NZ_QTPF01000004.1|GCF_003857925.1_44      -            424 benzo_1_2_benA       TIGR03229    433   4.4e-40  147.1   0.0   1   1   7.8e-43   6.5e-40  146.5   0.0    15   215    28   228    22   235 0.90 # 54932 # 56203 # 1 # ID=168611_44;partial=00;start_type=ATG;rbs_motif=AGGAG;rbs_spacer=5-10bp;gc_cont=0.642
NZ_QTPG01000015.1|GCF_003857715.1_44      -            424 benzo_1_2_benA       TIGR03229    433   4.4e-40  147.1   0.0   1   1   7.8e-43   6.5e-40  146.5   0.0    15   215    28   228    22   235 0.90 # 52365 # 53636 # 1 # ID=153851_44;partial=00;start_type=ATG;rbs_motif=AGGAG;rbs_spacer=5-10bp;gc_cont=0.642
NZ_QTPH01000039.1|GCF_003857725.1_44      -            424 benzo_1_2_benA       TIGR03229    433   4.4e-40  147.1   0.0   1   1   7.8e-43   6.5e-40  146.5   0.0    15   215    28   228    22   235 0.90 # 52365 # 53636 # 1 # ID=224069_44;partial=00;start_type=ATG;rbs_motif=AGGAG;rbs_spacer=5-10bp;gc_cont=0.642
NZ_QTPI01000045.1|GCF_003853335.1_11      -            424 benzo_1_2_benA       TIGR03229    433   4.4e-40  147.1   0.0   1   1   7.8e-43   6.5e-40  146.5   0.0    15   215    28   228    22   235 0.90 # 12258 # 13529 # -1 # ID=450648_11;partial=00;start_type=ATG;rbs_motif=AGGAG;rbs_spacer=5-10bp;gc_cont=0.643
NZ_QTPJ01000018.1|GCF_003853355.1_48      -            424 benzo_1_2_benA       TIGR03229    433   4.4e-40  147.1   0.0   1   1   7.8e-43   6.5e-40  146.5   0.0    15   215    28   228    22   235 0.90 # 56776 # 58047 # -1 # ID=459999_48;partial=00;start_type=ATG;rbs_motif=AGGAG;rbs_spacer=5-10bp;gc_cont=0.646
NZ_QTPK01000021.1|GCF_003853395.1_48      -            424 benzo_1_2_benA       TIGR03229    433   4.4e-40  147.1   0.0   1   1   7.8e-43   6.5e-40  146.5   0.0    15   215    28   228    22   235 0.90 # 56776 # 58047 # -1 # ID=158220_48;partial=00;start_type=ATG;rbs_motif=AGGAG;rbs_spacer=5-10bp;gc_cont=0.646
NZ_QTPL01000036.1|GCF_003853405.1_48      -            424 benzo_1_2_benA       TIGR03229    433   4.4e-40  147.1   0.0   1   1   7.8e-43   6.5e-40  146.5   0.0    15   215    28   228    22   235 0.90 # 56776 # 58047 # -1 # ID=93238_48;partial=00;start_type=ATG;rbs_motif=AGGAG;rbs_spacer=5-10bp;gc_cont=0.646
NZ_QTPM01000023.1|GCF_003857745.1_48      -            424 benzo_1_2_benA       TIGR03229    433   4.4e-40  147.1   0.0   1   1   7.8e-43   6.5e-40  146.5   0.0    15   215    28   228    22   235 0.90 # 56776 # 58047 # -1 # ID=249210_48;partial=00;start_type=ATG;rbs_motif=AGGAG;rbs_spacer=5-10bp;gc_cont=0.646
NZ_QTPN01000020.1|GCF_003857935.1_48      -            424 benzo_1_2_benA       TIGR03229    433   4.4e-40  147.1   0.0   1   1   7.8e-43   6.5e-40  146.5   0.0    15   215    28   228    22   235 0.90 # 56776 # 58047 # -1 # ID=311986_48;partial=00;start_type=ATG;rbs_motif=AGGAG;rbs_spacer=5-10bp;gc_cont=0.646
NZ_LOZN01000082.1|GCF_001527545.1_43      -            424 benzo_1_2_benA       TIGR03229    433   4.4e-40  147.1   0.0   1   1   7.8e-43   6.5e-40  146.5   0.0    15   215    28   228    22   235 0.90 # 49773 # 51044 # 1 # ID=423054_43;partial=00;start_type=ATG;rbs_motif=AGGAG;rbs_spacer=5-10bp;gc_cont=0.644
NZ_PVGZ01000063.1|GCF_002981405.1_106     -            424 benzo_1_2_benA       TIGR03229    433   4.5e-40  147.1   0.0   1   1   7.8e-43   6.5e-40  146.5   0.0    15   215    28   228    19   236 0.89 # 130142 # 131413 # -1 # ID=320939_106;partial=00;start_type=ATG;rbs_motif=AGGAG;rbs_spacer=5-10bp;gc_cont=0.645
NZ_LEKY01000006.1|GCF_001028765.1_185     -            424 benzo_1_2_benA       TIGR03229    433   4.6e-40  147.0   0.0   1   1   7.9e-43   6.5e-40  146.5   0.0    15   215    28   228    16   236 0.89 # 253709 # 254980 # -1 # ID=116625_185;partial=00;start_type=ATG;rbs_motif=AGGAG;rbs_spacer=5-10bp;gc_cont=0.648
NZ_JZUR01000031.1|GCF_000980955.1_34      -            424 benzo_1_2_benA       TIGR03229    433   4.7e-40  147.0   0.1   1   1   8.1e-43   6.6e-40  146.5   0.1    15   215    28   228    22   235 0.90 # 37064 # 38335 # 1 # ID=149213_34;partial=00;start_type=ATG;rbs_motif=AGGAG;rbs_spacer=5-10bp;gc_cont=0.642
NZ_ABBF01000639.1|GCF_000170355.1_6       -            426 benzo_1_2_benA       TIGR03229    433   4.7e-40  147.0   0.0   1   1     8e-43   6.6e-40  146.5   0.0    15   215    28   228    23   235 0.89 # 4294 # 5571 # -1 # ID=60852_6;partial=00;start_type=ATG;rbs_motif=AGGAG;rbs_spacer=5-10bp;gc_cont=0.645
NZ_CP008727.1|GCF_000755985.1_2405        -            426 benzo_1_2_benA       TIGR03229    433   4.7e-40  147.0   0.0   1   1     8e-43   6.6e-40  146.5   0.0    15   215    28   228    23   235 0.89 # 2869499 # 2870776 # -1 # ID=155984_2405;partial=00;start_type=ATG;rbs_motif=AGGAG;rbs_spacer=5-10bp;gc_cont=0.645
NZ_CP013356.1|GCF_001522105.2_418         -            426 benzo_1_2_benA       TIGR03229    433   4.7e-40  147.0   0.0   1   1     8e-43   6.6e-40  146.5   0.0    15   215    28   228    23   235 0.89 # 483395 # 484672 # 1 # ID=388392_418;partial=00;start_type=ATG;rbs_motif=AGGAG;rbs_spacer=5-10bp;gc_cont=0.643
NZ_LOSS01000116.1|GCF_001522105.1_117     -            426 benzo_1_2_benA       TIGR03229    433   4.7e-40  147.0   0.0   1   1     8e-43   6.6e-40  146.5   0.0    15   215    28   228    23   235 0.89 # 132651 # 133928 # -1 # ID=4091_117;partial=00;start_type=ATG;rbs_motif=AGGAG;rbs_spacer=5-10bp;gc_cont=0.645
NC_007952.1|GCF_000013645.1_269           -            425 benzo_1_2_benA       TIGR03229    433   5.2e-40  146.8   0.0   1   1   1.2e-42   9.8e-40  145.9   0.0    11   225    19   234    15   241 0.92 # 315512 # 316786 # 1 # ID=178129_269;partial=00;start_type=TTG;rbs_motif=GGAG/GAGG;rbs_spacer=5-10bp;gc_cont=0.623
NZ_CP008762.1|GCF_000756045.1_623         -            425 benzo_1_2_benA       TIGR03229    433   5.2e-40  146.8   0.0   1   1   1.2e-42   9.8e-40  145.9   0.0    11   225    19   234    15   241 0.92 # 714906 # 716180 # -1 # ID=4640_623;partial=00;start_type=TTG;rbs_motif=GGAG/GAGG;rbs_spacer=5-10bp;gc_cont=0.623
CP008731.1|GCA_000756025.1_631            -            426 benzo_1_2_benA       TIGR03229    433   5.4e-40  146.8   0.0   1   1     9e-43   7.4e-40  146.3   0.0    15   215    28   228    22   236 0.91 # 762475 # 763752 # -1 # ID=520247_631;partial=00;start_type=ATG;rbs_motif=AGGAG;rbs_spacer=5-10bp;gc_cont=0.646
NC_006349.2|GCF_000011705.1_178           -            426 benzo_1_2_benA       TIGR03229    433   5.4e-40  146.8   0.0   1   1     9e-43   7.4e-40  146.3   0.0    15   215    28   228    22   236 0.91 # 198387 # 199664 # 1 # ID=9527_178;partial=00;start_type=ATG;rbs_motif=AGGAG;rbs_spacer=5-10bp;gc_cont=0.645
NC_008784.1|GCF_000015465.1_1094          -            426 benzo_1_2_benA       TIGR03229    433   5.4e-40  146.8   0.0   1   1     9e-43   7.4e-40  146.3   0.0    15   215    28   228    22   236 0.91 # 1362573 # 1363850 # 1 # ID=256665_1094;partial=00;start_type=ATG;rbs_motif=AGGAG;rbs_spacer=5-10bp;gc_cont=0.645
NC_008835.1|GCF_000015605.1_1311          -            426 benzo_1_2_benA       TIGR03229    433   5.4e-40  146.8   0.0   1   1     9e-43   7.4e-40  146.3   0.0    15   215    28   228    22   236 0.91 # 1627445 # 1628722 # 1 # ID=331202_1311;partial=00;start_type=ATG;rbs_motif=AGGAG;rbs_spacer=5-10bp;gc_cont=0.645
NC_009079.1|GCF_000015625.1_183           -            426 benzo_1_2_benA       TIGR03229    433   5.4e-40  146.8   0.0   1   1     9e-43   7.4e-40  146.3   0.0    15   215    28   228    22   236 0.91 # 199549 # 200826 # 1 # ID=354245_183;partial=00;start_type=ATG;rbs_motif=AGGAG;rbs_spacer=5-10bp;gc_cont=0.645
NZ_AAHO01000026.1|GCF_000167635.1_41      -            426 benzo_1_2_benA       TIGR03229    433   5.4e-40  146.8   0.0   1   1     9e-43   7.4e-40  146.3   0.0    15   215    28   228    22   236 0.91 # 43182 # 44459 # 1 # ID=371741_41;partial=00;start_type=ATG;rbs_motif=AGGAG;rbs_spacer=5-10bp;gc_cont=0.645
NZ_AAZP01000023.1|GCF_000169875.1_17      -            426 benzo_1_2_benA       TIGR03229    433   5.4e-40  146.8   0.0   1   1     9e-43   7.4e-40  146.3   0.0    15   215    28   228    22   236 0.91 # 17534 # 18811 # -1 # ID=29043_17;partial=00;start_type=ATG;rbs_motif=AGGAG;rbs_spacer=5-10bp;gc_cont=0.646
NZ_AWGN01000060.1|GCF_000565365.1_58      -            426 benzo_1_2_benA       TIGR03229    433   5.4e-40  146.8   0.0   1   1     9e-43   7.4e-40  146.3   0.0    15   215    28   228    22   236 0.91 # 68660 # 69937 # -1 # ID=64921_58;partial=00;start_type=ATG;rbs_motif=AGGAG;rbs_spacer=5-10bp;gc_cont=0.646
NZ_AWGN01000060.1|GCF_000565365.2_58      -            426 benzo_1_2_benA       TIGR03229    433   5.4e-40  146.8   0.0   1   1     9e-43   7.4e-40  146.3   0.0    15   215    28   228    22   236 0.91 # 68660 # 69937 # -1 # ID=315563_58;partial=00;start_type=ATG;rbs_motif=AGGAG;rbs_spacer=5-10bp;gc_cont=0.646
NZ_AWGP01000035.1|GCF_000565405.1_58      -            426 benzo_1_2_benA       TIGR03229    433   5.4e-40  146.8   0.0   1   1     9e-43   7.4e-40  146.3   0.0    15   215    28   228    22   236 0.91 # 68743 # 70020 # -1 # ID=536550_58;partial=00;start_type=ATG;rbs_motif=AGGAG;rbs_spacer=5-10bp;gc_cont=0.646
NZ_AWGP01000035.1|GCF_000565405.2_58      -            426 benzo_1_2_benA       TIGR03229    433   5.4e-40  146.8   0.0   1   1     9e-43   7.4e-40  146.3   0.0    15   215    28   228    22   236 0.91 # 68743 # 70020 # -1 # ID=222022_58;partial=00;start_type=ATG;rbs_motif=AGGAG;rbs_spacer=5-10bp;gc_cont=0.646
NZ_AWGQ01000090.1|GCF_000565425.1_33      -            426 benzo_1_2_benA       TIGR03229    433   5.4e-40  146.8   0.0   1   1     9e-43   7.4e-40  146.3   0.0    15   215    28   228    22   236 0.91 # 39985 # 41262 # -1 # ID=279652_33;partial=00;start_type=ATG;rbs_motif=AGGAG;rbs_spacer=5-10bp;gc_cont=0.646
NZ_AWGR01000167.1|GCF_000565445.1_10      -            426 benzo_1_2_benA       TIGR03229    433   5.4e-40  146.8   0.0   1   1     9e-43   7.4e-40  146.3   0.0    15   215    28   228    22   236 0.91 # 7847 # 9124 # 1 # ID=521141_10;partial=00;start_type=ATG;rbs_motif=AGGAG;rbs_spacer=5-10bp;gc_cont=0.645
NZ_AWGR01000167.1|GCF_000565445.2_10      -            426 benzo_1_2_benA       TIGR03229    433   5.4e-40  146.8   0.0   1   1     9e-43   7.4e-40  146.3   0.0    15   215    28   228    22   236 0.91 # 7847 # 9124 # 1 # ID=186893_10;partial=00;start_type=ATG;rbs_motif=AGGAG;rbs_spacer=5-10bp;gc_cont=0.645
NZ_AWGS01000137.1|GCF_000565465.1_33      -            426 benzo_1_2_benA       TIGR03229    433   5.4e-40  146.8   0.0   1   1     9e-43   7.4e-40  146.3   0.0    15   215    28   228    22   236 0.91 # 39938 # 41215 # -1 # ID=250548_33;partial=00;start_type=ATG;rbs_motif=AGGAG;rbs_spacer=5-10bp;gc_cont=0.646
NZ_CH899685.1|GCF_000152305.1_62          -            426 benzo_1_2_benA       TIGR03229    433   5.4e-40  146.8   0.0   1   1     9e-43   7.4e-40  146.3   0.0    15   215    28   228    22   236 0.91 # 78118 # 79395 # 1 # ID=476551_62;partial=00;start_type=ATG;rbs_motif=AGGAG;rbs_spacer=5-10bp;gc_cont=0.645
NZ_CP007801.1|GCF_000762285.1_339         -            426 benzo_1_2_benA       TIGR03229    433   5.4e-40  146.8   0.0   1   1     9e-43   7.4e-40  146.3   0.0    15   215    28   228    22   236 0.91 # 402438 # 403715 # -1 # ID=193323_339;partial=00;start_type=ATG;rbs_motif=AGGAG;rbs_spacer=5-10bp;gc_cont=0.646
NZ_CP008705.1|GCF_000755865.1_306         -            426 benzo_1_2_benA       TIGR03229    433   5.4e-40  146.8   0.0   1   1     9e-43   7.4e-40  146.3   0.0    15   215    28   228    22   236 0.91 # 370614 # 371891 # -1 # ID=62256_306;partial=00;start_type=ATG;rbs_motif=AGGAG;rbs_spacer=5-10bp;gc_cont=0.646
NZ_CP008722.1|GCF_000755885.1_991         -            426 benzo_1_2_benA       TIGR03229    433   5.4e-40  146.8   0.0   1   1     9e-43   7.4e-40  146.3   0.0    15   215    28   228    22   236 0.91 # 1222618 # 1223895 # -1 # ID=380040_991;partial=00;start_type=ATG;rbs_motif=AGGAG;rbs_spacer=5-10bp;gc_cont=0.646
NZ_CP008731.1|GCF_000756025.1_1818        -            426 benzo_1_2_benA       TIGR03229    433   5.4e-40  146.8   0.0   1   1     9e-43   7.4e-40  146.3   0.0    15   215    28   228    22   236 0.91 # 2218686 # 2219963 # -1 # ID=193314_1818;partial=00;start_type=ATG;rbs_motif=AGGAG;rbs_spacer=5-10bp;gc_cont=0.646
NZ_CP009147.1|GCF_000755785.1_784         -            426 benzo_1_2_benA       TIGR03229    433   5.4e-40  146.8   0.0   1   1     9e-43   7.4e-40  146.3   0.0    15   215    28   228    22   236 0.91 # 937836 # 939113 # 1 # ID=184591_784;partial=00;start_type=ATG;rbs_motif=AGGAG;rbs_spacer=5-10bp;gc_cont=0.645
NZ_CP009338.1|GCF_000959165.1_1176        -            426 benzo_1_2_benA       TIGR03229    433   5.4e-40  146.8   0.0   1   1     9e-43   7.4e-40  146.3   0.0    15   215    28   228    22   236 0.91 # 1462407 # 1463684 # -1 # ID=332250_1176;partial=00;start_type=ATG;rbs_motif=AGGAG;rbs_spacer=5-10bp;gc_cont=0.646
NZ_CP009588.1|GCF_000959405.1_1422        -            426 benzo_1_2_benA       TIGR03229    433   5.4e-40  146.8   0.0   1   1     9e-43   7.4e-40  146.3   0.0    15   215    28   228    22   236 0.91 # 1744693 # 1745970 # 1 # ID=475620_1422;partial=00;start_type=ATG;rbs_motif=AGGAG;rbs_spacer=5-10bp;gc_cont=0.645
NZ_CP009643.1|GCF_000959465.1_520         -            426 benzo_1_2_benA       TIGR03229    433   5.4e-40  146.8   0.0   1   1     9e-43   7.4e-40  146.3   0.0    15   215    28   228    22   236 0.91 # 629016 # 630293 # 1 # ID=65064_520;partial=00;start_type=ATG;rbs_motif=AGGAG;rbs_spacer=5-10bp;gc_cont=0.645
NZ_CP009726.1|GCF_002345985.1_172         -            426 benzo_1_2_benA       TIGR03229    433   5.4e-40  146.8   0.0   1   1     9e-43   7.4e-40  146.3   0.0    15   215    28   228    22   236 0.91 # 212715 # 213992 # 1 # ID=364279_172;partial=00;start_type=ATG;rbs_motif=AGGAG;rbs_spacer=5-10bp;gc_cont=0.645
NZ_CP009728.1|GCF_002346025.1_1558        -            426 benzo_1_2_benA       TIGR03229    433   5.4e-40  146.8   0.0   1   1     9e-43   7.4e-40  146.3   0.0    15   215    28   228    22   236 0.91 # 1908009 # 1909286 # -1 # ID=395282_1558;partial=00;start_type=ATG;rbs_motif=AGGAG;rbs_spacer=5-10bp;gc_cont=0.646
NZ_CP009730.1|GCF_002346065.1_1588        -            426 benzo_1_2_benA       TIGR03229    433   5.4e-40  146.8   0.0   1   1     9e-43   7.4e-40  146.3   0.0    15   215    28   228    22   236 0.91 # 1892242 # 1893519 # -1 # ID=223424_1588;partial=00;start_type=ATG;rbs_motif=AGGAG;rbs_spacer=5-10bp;gc_cont=0.646
NZ_CP009732.1|GCF_002346085.1_1589        -            426 benzo_1_2_benA       TIGR03229    433   5.4e-40  146.8   0.0   1   1     9e-43   7.4e-40  146.3   0.0    15   215    28   228    22   236 0.91 # 1892964 # 1894241 # -1 # ID=127420_1589;partial=00;start_type=ATG;rbs_motif=AGGAG;rbs_spacer=5-10bp;gc_cont=0.646
NZ_CP009734.1|GCF_002346105.1_1663        -            426 benzo_1_2_benA       TIGR03229    433   5.4e-40  146.8   0.0   1   1     9e-43   7.4e-40  146.3   0.0    15   215    28   228    22   236 0.91 # 1972109 # 1973386 # -1 # ID=440959_1663;partial=00;start_type=ATG;rbs_motif=AGGAG;rbs_spacer=5-10bp;gc_cont=0.646
NZ_CP009736.1|GCF_002346125.1_1666        -            426 benzo_1_2_benA       TIGR03229    433   5.4e-40  146.8   0.0   1   1     9e-43   7.4e-40  146.3   0.0    15   215    28   228    22   236 0.91 # 2027896 # 2029173 # -1 # ID=309777_1666;partial=00;start_type=ATG;rbs_motif=AGGAG;rbs_spacer=5-10bp;gc_cont=0.646
NZ_CP009738.1|GCF_002346145.1_1584        -            426 benzo_1_2_benA       TIGR03229    433   5.4e-40  146.8   0.0   1   1     9e-43   7.4e-40  146.3   0.0    15   215    28   228    22   236 0.91 # 1934137 # 1935414 # -1 # ID=14454_1584;partial=00;start_type=ATG;rbs_motif=AGGAG;rbs_spacer=5-10bp;gc_cont=0.646
NZ_CP009740.1|GCF_002346165.1_1559        -            426 benzo_1_2_benA       TIGR03229    433   5.4e-40  146.8   0.0   1   1     9e-43   7.4e-40  146.3   0.0    15   215    28   228    22   236 0.91 # 1908013 # 1909290 # -1 # ID=183368_1559;partial=00;start_type=ATG;rbs_motif=AGGAG;rbs_spacer=5-10bp;gc_cont=0.646
NZ_CP009742.1|GCF_002346185.1_2124        -            426 benzo_1_2_benA       TIGR03229    433   5.4e-40  146.8   0.0   1   1     9e-43   7.4e-40  146.3   0.0    15   215    28   228    22   236 0.91 # 2515770 # 2517047 # -1 # ID=316270_2124;partial=00;start_type=ATG;rbs_motif=AGGAG;rbs_spacer=5-10bp;gc_cont=0.646
NZ_CP009930.1|GCF_002346045.1_1715        -            426 benzo_1_2_benA       TIGR03229    433   5.4e-40  146.8   0.0   1   1     9e-43   7.4e-40  146.3   0.0    15   215    28   228    22   236 0.91 # 2123855 # 2125132 # -1 # ID=178913_1715;partial=00;start_type=ATG;rbs_motif=AGGAG;rbs_spacer=5-10bp;gc_cont=0.646
NZ_CP009932.1|GCF_002346205.1_1663        -            426 benzo_1_2_benA       TIGR03229    433   5.4e-40  146.8   0.0   1   1     9e-43   7.4e-40  146.3   0.0    15   215    28   228    22   236 0.91 # 2025070 # 2026347 # -1 # ID=119052_1663;partial=00;start_type=ATG;rbs_motif=AGGAG;rbs_spacer=5-10bp;gc_cont=0.646
NZ_CP009943.1|GCF_000959585.1_1007        -            426 benzo_1_2_benA       TIGR03229    433   5.4e-40  146.8   0.0   1   1     9e-43   7.4e-40  146.3   0.0    15   215    28   228    22   236 0.91 # 1215183 # 1216460 # 1 # ID=343879_1007;partial=00;start_type=ATG;rbs_motif=AGGAG;rbs_spacer=5-10bp;gc_cont=0.645
NZ_CP010066.1|GCF_000959625.1_371         -            426 benzo_1_2_benA       TIGR03229    433   5.4e-40  146.8   0.0   1   1     9e-43   7.4e-40  146.3   0.0    15   215    28   228    22   236 0.91 # 450636 # 451913 # 1 # ID=207804_371;partial=00;start_type=ATG;rbs_motif=AGGAG;rbs_spacer=5-10bp;gc_cont=0.645
NZ_CP010349.1|GCF_002346005.1_1589        -            426 benzo_1_2_benA       TIGR03229    433   5.4e-40  146.8   0.0   1   1     9e-43   7.4e-40  146.3   0.0    15   215    28   228    22   236 0.91 # 1892695 # 1893972 # -1 # ID=421814_1589;partial=00;start_type=ATG;rbs_motif=AGGAG;rbs_spacer=5-10bp;gc_cont=0.646
NZ_CP017176.1|GCF_001729545.1_139         -            426 benzo_1_2_benA       TIGR03229    433   5.4e-40  146.8   0.0   1   1     9e-43   7.4e-40  146.3   0.0    15   215    28   228    22   236 0.91 # 159555 # 160832 # 1 # ID=77123_139;partial=00;start_type=ATG;rbs_motif=AGGAG;rbs_spacer=5-10bp;gc_cont=0.645
NZ_DS264098.1|GCF_000152385.1_115         -            426 benzo_1_2_benA       TIGR03229    433   5.4e-40  146.8   0.0   1   1     9e-43   7.4e-40  146.3   0.0    15   215    28   228    22   236 0.91 # 132225 # 133502 # 1 # ID=454089_115;partial=00;start_type=ATG;rbs_motif=AGGAG;rbs_spacer=5-10bp;gc_cont=0.645
NZ_DS264110.1|GCF_000152405.1_114         -            426 benzo_1_2_benA       TIGR03229    433   5.4e-40  146.8   0.0   1   1     9e-43   7.4e-40  146.3   0.0    15   215    28   228    22   236 0.91 # 159405 # 160682 # 1 # ID=394219_114;partial=00;start_type=ATG;rbs_motif=AGGAG;rbs_spacer=5-10bp;gc_cont=0.645
NZ_FXLG01000006.1|GCF_900180415.1_53      -            426 benzo_1_2_benA       TIGR03229    433   5.4e-40  146.8   0.0   1   1     9e-43   7.4e-40  146.3   0.0    15   215    28   228    22   236 0.91 # 63643 # 64920 # -1 # ID=445985_53;partial=00;start_type=ATG;rbs_motif=AGGAG;rbs_spacer=5-10bp;gc_cont=0.646
NZ_JPGF01000214.1|GCF_001278925.1_17      -            426 benzo_1_2_benA       TIGR03229    433   5.4e-40  146.8   0.0   1   1     9e-43   7.4e-40  146.3   0.0    15   215    28   228    22   236 0.91 # 17538 # 18815 # -1 # ID=375136_17;partial=00;start_type=ATG;rbs_motif=AGGAG;rbs_spacer=5-10bp;gc_cont=0.646
NZ_JPNX02000001.1|GCF_000757315.2_2992    -            426 benzo_1_2_benA       TIGR03229    433   5.4e-40  146.8   0.0   1   1     9e-43   7.4e-40  146.3   0.0    15   215    28   228    22   236 0.91 # 3532557 # 3533834 # 1 # ID=286526_2992;partial=00;start_type=ATG;rbs_motif=AGGAG;rbs_spacer=5-10bp;gc_cont=0.645
NZ_JXDK01000004.1|GCF_003590125.1_38      -            426 benzo_1_2_benA       TIGR03229    433   5.4e-40  146.8   0.0   1   1     9e-43   7.4e-40  146.3   0.0    15   215    28   228    22   236 0.91 # 45096 # 46373 # -1 # ID=507307_38;partial=00;start_type=ATG;rbs_motif=AGGAG;rbs_spacer=5-10bp;gc_cont=0.646
NZ_JXDK01000004.1|GCF_003590125.1_78      -            426 benzo_1_2_benA       TIGR03229    433   5.4e-40  146.8   0.0   1   1     9e-43   7.4e-40  146.3   0.0    15   215    28   228    22   236 0.91 # 91546 # 92823 # -1 # ID=507307_78;partial=00;start_type=ATG;rbs_motif=AGGAG;rbs_spacer=5-10bp;gc_cont=0.646
NZ_JXNW01000049.1|GCF_003590205.1_25      -            426 benzo_1_2_benA       TIGR03229    433   5.4e-40  146.8   0.0   1   1     9e-43   7.4e-40  146.3   0.0    15   215    28   228    22   236 0.91 # 28776 # 30053 # -1 # ID=532478_25;partial=00;start_type=ATG;rbs_motif=AGGAG;rbs_spacer=5-10bp;gc_cont=0.646
NZ_JXNX01000042.1|GCF_003590185.1_33      -            426 benzo_1_2_benA       TIGR03229    433   5.4e-40  146.8   0.0   1   1     9e-43   7.4e-40  146.3   0.0    15   215    28   228    22   236 0.91 # 39972 # 41249 # -1 # ID=302237_33;partial=00;start_type=ATG;rbs_motif=AGGAG;rbs_spacer=5-10bp;gc_cont=0.646
NZ_JXNY01000040.1|GCF_003590195.1_33      -            426 benzo_1_2_benA       TIGR03229    433   5.4e-40  146.8   0.0   1   1     9e-43   7.4e-40  146.3   0.0    15   215    28   228    22   236 0.91 # 39986 # 41263 # -1 # ID=237816_33;partial=00;start_type=ATG;rbs_motif=AGGAG;rbs_spacer=5-10bp;gc_cont=0.646
NZ_JXQN01000041.1|GCF_002522985.1_33      -            426 benzo_1_2_benA       TIGR03229    433   5.4e-40  146.8   0.0   1   1     9e-43   7.4e-40  146.3   0.0    15   215    28   228    22   236 0.91 # 39951 # 41228 # -1 # ID=404322_33;partial=00;start_type=ATG;rbs_motif=AGGAG;rbs_spacer=5-10bp;gc_cont=0.646
NZ_KN150848.1|GCF_000756865.1_1481        -            426 benzo_1_2_benA       TIGR03229    433   5.4e-40  146.8   0.0   1   1     9e-43   7.4e-40  146.3   0.0    15   215    28   228    22   236 0.91 # 1822130 # 1823407 # -1 # ID=544102_1481;partial=00;start_type=ATG;rbs_motif=AGGAG;rbs_spacer=5-10bp;gc_cont=0.646
NZ_KN150966.1|GCF_000757315.1_1068        -            426 benzo_1_2_benA       TIGR03229    433   5.4e-40  146.8   0.0   1   1     9e-43   7.4e-40  146.3   0.0    15   215    28   228    22   236 0.91 # 1300835 # 1302112 # -1 # ID=355221_1068;partial=00;start_type=ATG;rbs_motif=AGGAG;rbs_spacer=5-10bp;gc_cont=0.646
NZ_KQ440310.1|GCF_001279195.1_3139        -            426 benzo_1_2_benA       TIGR03229    433   5.4e-40  146.8   0.0   1   1     9e-43   7.4e-40  146.3   0.0    15   215    28   228    22   236 0.91 # 3590713 # 3591990 # 1 # ID=8620_3139;partial=00;start_type=ATG;rbs_motif=AGGAG;rbs_spacer=5-10bp;gc_cont=0.645
NZ_KQ440313.1|GCF_001279175.1_646         -            426 benzo_1_2_benA       TIGR03229    433   5.4e-40  146.8   0.0   1   1     9e-43   7.4e-40  146.3   0.0    15   215    28   228    22   236 0.91 # 767511 # 768788 # 1 # ID=455428_646;partial=00;start_type=ATG;rbs_motif=AGGAG;rbs_spacer=5-10bp;gc_cont=0.645
NZ_KQ440316.1|GCF_001279165.1_941         -            426 benzo_1_2_benA       TIGR03229    433   5.4e-40  146.8   0.0   1   1     9e-43   7.4e-40  146.3   0.0    15   215    28   228    22   236 0.91 # 1130810 # 1132087 # -1 # ID=448116_941;partial=00;start_type=ATG;rbs_motif=AGGAG;rbs_spacer=5-10bp;gc_cont=0.646
NZ_KQ440317.1|GCF_001279185.1_584         -            426 benzo_1_2_benA       TIGR03229    433   5.4e-40  146.8   0.0   1   1     9e-43   7.4e-40  146.3   0.0    15   215    28   228    22   236 0.91 # 693235 # 694512 # -1 # ID=455620_584;partial=00;start_type=ATG;rbs_motif=AGGAG;rbs_spacer=5-10bp;gc_cont=0.646
NZ_KQ440320.1|GCF_001279275.1_907         -            426 benzo_1_2_benA       TIGR03229    433   5.4e-40  146.8   0.0   1   1     9e-43   7.4e-40  146.3   0.0    15   215    28   228    22   236 0.91 # 1110716 # 1111993 # -1 # ID=2238_907;partial=00;start_type=ATG;rbs_motif=AGGAG;rbs_spacer=5-10bp;gc_cont=0.646
NZ_KQ440342.1|GCF_001279255.1_757         -            426 benzo_1_2_benA       TIGR03229    433   5.4e-40  146.8   0.0   1   1     9e-43   7.4e-40  146.3   0.0    15   215    28   228    22   236 0.91 # 901506 # 902783 # -1 # ID=8252_757;partial=00;start_type=ATG;rbs_motif=AGGAG;rbs_spacer=5-10bp;gc_cont=0.646
NZ_KQ440368.1|GCF_001279245.1_698         -            426 benzo_1_2_benA       TIGR03229    433   5.4e-40  146.8   0.0   1   1     9e-43   7.4e-40  146.3   0.0    15   215    28   228    22   236 0.91 # 820996 # 822273 # 1 # ID=216237_698;partial=00;start_type=ATG;rbs_motif=AGGAG;rbs_spacer=5-10bp;gc_cont=0.645
NZ_KQ440371.1|GCF_001279265.1_1286        -            426 benzo_1_2_benA       TIGR03229    433   5.4e-40  146.8   0.0   1   1     9e-43   7.4e-40  146.3   0.0    15   215    28   228    22   236 0.91 # 1554678 # 1555955 # 1 # ID=170925_1286;partial=00;start_type=ATG;rbs_motif=AGGAG;rbs_spacer=5-10bp;gc_cont=0.645
NZ_KQ440376.1|GCF_001279325.1_58          -            426 benzo_1_2_benA       TIGR03229    433   5.4e-40  146.8   0.0   1   1     9e-43   7.4e-40  146.3   0.0    15   215    28   228    22   236 0.91 # 68607 # 69884 # -1 # ID=105737_58;partial=00;start_type=ATG;rbs_motif=AGGAG;rbs_spacer=5-10bp;gc_cont=0.646
NZ_LBFF01000035.1|GCF_000986905.1_10      -            426 benzo_1_2_benA       TIGR03229    433   5.4e-40  146.8   0.0   1   1     9e-43   7.4e-40  146.3   0.0    15   215    28   228    22   236 0.91 # 7847 # 9124 # 1 # ID=184364_10;partial=00;start_type=ATG;rbs_motif=AGGAG;rbs_spacer=5-10bp;gc_cont=0.645
NZ_LUFM01000033.1|GCF_001608415.1_10      -            426 benzo_1_2_benA       TIGR03229    433   5.4e-40  146.8   0.0   1   1     9e-43   7.4e-40  146.3   0.0    15   215    28   228    22   236 0.91 # 7847 # 9124 # 1 # ID=443374_10;partial=00;start_type=ATG;rbs_motif=AGGAG;rbs_spacer=5-10bp;gc_cont=0.645
NZ_LUFN01000158.1|GCF_001608455.1_10      -            426 benzo_1_2_benA       TIGR03229    433   5.4e-40  146.8   0.0   1   1     9e-43   7.4e-40  146.3   0.0    15   215    28   228    22   236 0.91 # 7847 # 9124 # 1 # ID=16069_10;partial=00;start_type=ATG;rbs_motif=AGGAG;rbs_spacer=5-10bp;gc_cont=0.645
NZ_LUFO01000530.1|GCF_001608335.1_30      -            426 benzo_1_2_benA       TIGR03229    433   5.4e-40  146.8   0.0   1   1     9e-43   7.4e-40  146.3   0.0    15   215    28   228    22   236 0.91 # 36942 # 38219 # -1 # ID=175435_30;partial=00;start_type=ATG;rbs_motif=AGGAG;rbs_spacer=5-10bp;gc_cont=0.646
NZ_LUFP01000169.1|GCF_001608365.1_10      -            426 benzo_1_2_benA       TIGR03229    433   5.4e-40  146.8   0.0   1   1     9e-43   7.4e-40  146.3   0.0    15   215    28   228    22   236 0.91 # 7847 # 9124 # 1 # ID=20819_10;partial=00;start_type=ATG;rbs_motif=AGGAG;rbs_spacer=5-10bp;gc_cont=0.645
NZ_LUFQ01000002.1|GCF_001608345.1_10      -            426 benzo_1_2_benA       TIGR03229    433   5.4e-40  146.8   0.0   1   1     9e-43   7.4e-40  146.3   0.0    15   215    28   228    22   236 0.91 # 7847 # 9124 # 1 # ID=448118_10;partial=00;start_type=ATG;rbs_motif=AGGAG;rbs_spacer=5-10bp;gc_cont=0.645
NZ_MDJV01000207.1|GCF_001715185.1_9       -            426 benzo_1_2_benA       TIGR03229    433   5.4e-40  146.8   0.0   1   1     9e-43   7.4e-40  146.3   0.0    15   215    28   228    22   236 0.91 # 7776 # 9053 # 1 # ID=4238_9;partial=00;start_type=ATG;rbs_motif=AGGAG;rbs_spacer=5-10bp;gc_cont=0.645
NZ_MDTH01000219.1|GCF_001831355.1_10      -            426 benzo_1_2_benA       TIGR03229    433   5.4e-40  146.8   0.0   1   1     9e-43   7.4e-40  146.3   0.0    15   215    28   228    22   236 0.91 # 7800 # 9077 # 1 # ID=284439_10;partial=00;start_type=ATG;rbs_motif=AGGAG;rbs_spacer=5-10bp;gc_cont=0.645
NZ_MKIU01000118.1|GCF_001905275.1_9       -            426 benzo_1_2_benA       TIGR03229    433   5.4e-40  146.8   0.0   1   1     9e-43   7.4e-40  146.3   0.0    15   215    28   228    22   236 0.91 # 7720 # 8997 # 1 # ID=167906_9;partial=00;start_type=ATG;rbs_motif=AGGAG;rbs_spacer=5-10bp;gc_cont=0.645
NZ_RBMH01000011.1|GCF_003627695.1_58      -            426 benzo_1_2_benA       TIGR03229    433   5.4e-40  146.8   0.0   1   1     9e-43   7.4e-40  146.3   0.0    15   215    28   228    22   236 0.91 # 68776 # 70053 # -1 # ID=444393_58;partial=00;start_type=ATG;rbs_motif=AGGAG;rbs_spacer=5-10bp;gc_cont=0.646
NZ_RBMI01000009.1|GCF_003627585.1_59      -            426 benzo_1_2_benA       TIGR03229    433   5.4e-40  146.8   0.0   1   1     9e-43   7.4e-40  146.3   0.0    15   215    28   228    22   236 0.91 # 68815 # 70092 # -1 # ID=351138_59;partial=00;start_type=ATG;rbs_motif=AGGAG;rbs_spacer=5-10bp;gc_cont=0.646
NZ_RBMJ01000008.1|GCF_003627635.1_60      -            426 benzo_1_2_benA       TIGR03229    433   5.4e-40  146.8   0.0   1   1     9e-43   7.4e-40  146.3   0.0    15   215    28   228    22   236 0.91 # 69186 # 70463 # -1 # ID=265742_60;partial=00;start_type=ATG;rbs_motif=AGGAG;rbs_spacer=5-10bp;gc_cont=0.646
NZ_RBMK01000014.1|GCF_003627645.1_58      -            426 benzo_1_2_benA       TIGR03229    433   5.4e-40  146.8   0.0   1   1     9e-43   7.4e-40  146.3   0.0    15   215    28   228    22   236 0.91 # 68771 # 70048 # -1 # ID=218512_58;partial=00;start_type=ATG;rbs_motif=AGGAG;rbs_spacer=5-10bp;gc_cont=0.646
NZ_RBML01000026.1|GCF_003627595.1_33      -            426 benzo_1_2_benA       TIGR03229    433   5.4e-40  146.8   0.0   1   1     9e-43   7.4e-40  146.3   0.0    15   215    28   228    22   236 0.91 # 40041 # 41318 # -1 # ID=487335_33;partial=00;start_type=ATG;rbs_motif=AGGAG;rbs_spacer=5-10bp;gc_cont=0.646
NZ_RBMM01000009.1|GCF_003627655.1_58      -            426 benzo_1_2_benA       TIGR03229    433   5.4e-40  146.8   0.0   1   1     9e-43   7.4e-40  146.3   0.0    15   215    28   228    22   236 0.91 # 68771 # 70048 # -1 # ID=502989_58;partial=00;start_type=ATG;rbs_motif=AGGAG;rbs_spacer=5-10bp;gc_cont=0.646
NZ_RBMN01000007.1|GCF_003627705.1_10      -            426 benzo_1_2_benA       TIGR03229    433   5.4e-40  146.8   0.0   1   1     9e-43   7.4e-40  146.3   0.0    15   215    28   228    22   236 0.91 # 7847 # 9124 # 1 # ID=387353_10;partial=00;start_type=ATG;rbs_motif=AGGAG;rbs_spacer=5-10bp;gc_cont=0.645
NZ_RKJU01000001.1|GCF_003933045.1_1559    -            426 benzo_1_2_benA       TIGR03229    433   5.4e-40  146.8   0.0   1   1     9e-43   7.4e-40  146.3   0.0    15   215    28   228    22   236 0.91 # 1923968 # 1925245 # -1 # ID=482256_1559;partial=00;start_type=ATG;rbs_motif=AGGAG;rbs_spacer=5-10bp;gc_cont=0.646
NZ_RKJV01000001.1|GCF_003933035.1_262     -            426 benzo_1_2_benA       TIGR03229    433   5.4e-40  146.8   0.0   1   1     9e-43   7.4e-40  146.3   0.0    15   215    28   228    22   236 0.91 # 316232 # 317509 # 1 # ID=407853_262;partial=00;start_type=ATG;rbs_motif=AGGAG;rbs_spacer=5-10bp;gc_cont=0.645
NZ_RKJW01000001.1|GCF_003933025.1_1594    -            426 benzo_1_2_benA       TIGR03229    433   5.4e-40  146.8   0.0   1   1     9e-43   7.4e-40  146.3   0.0    15   215    28   228    22   236 0.91 # 1958910 # 1960187 # -1 # ID=400274_1594;partial=00;start_type=ATG;rbs_motif=AGGAG;rbs_spacer=5-10bp;gc_cont=0.646
NZ_RKJX01000002.1|GCF_003797295.1_1529    -            426 benzo_1_2_benA       TIGR03229    433   5.4e-40  146.8   0.0   1   1     9e-43   7.4e-40  146.3   0.0    15   215    28   228    22   236 0.91 # 1886446 # 1887723 # 1 # ID=77118_1529;partial=00;start_type=ATG;rbs_motif=AGGAG;rbs_spacer=5-10bp;gc_cont=0.645
NZ_RKJZ01000001.1|GCF_003933015.1_287     -            426 benzo_1_2_benA       TIGR03229    433   5.4e-40  146.8   0.0   1   1     9e-43   7.4e-40  146.3   0.0    15   215    28   228    22   236 0.91 # 333074 # 334351 # -1 # ID=26318_287;partial=00;start_type=ATG;rbs_motif=AGGAG;rbs_spacer=5-10bp;gc_cont=0.646
NZ_UAVO01000005.1|GCF_900446235.1_119     -            426 benzo_1_2_benA       TIGR03229    433   5.4e-40  146.8   0.0   1   1     9e-43   7.4e-40  146.3   0.0    15   215    28   228    22   236 0.91 # 136226 # 137503 # 1 # ID=483769_119;partial=00;start_type=ATG;rbs_motif=AGGAG;rbs_spacer=5-10bp;gc_cont=0.645
NZ_UFUG01000002.1|GCF_900446245.1_123     -            426 benzo_1_2_benA       TIGR03229    433   5.4e-40  146.8   0.0   1   1     9e-43   7.4e-40  146.3   0.0    15   215    28   228    22   236 0.91 # 143803 # 145080 # 1 # ID=165965_123;partial=00;start_type=ATG;rbs_motif=AGGAG;rbs_spacer=5-10bp;gc_cont=0.645
NC_012695.1|GCF_000182585.2_801           -            444 benzo_1_2_benA       TIGR03229    433   5.6e-40  146.7   0.1   1   1   3.2e-42   2.7e-39  144.5   0.2    15   215    29   230    26   232 0.90 # 925135 # 926466 # 1 # ID=203902_801;partial=00;start_type=ATG;rbs_motif=None;rbs_spacer=None;gc_cont=0.569
NZ_ATJY01000002.1|GCF_000445385.1_209     -            444 benzo_1_2_benA       TIGR03229    433   5.6e-40  146.7   0.1   1   1   3.2e-42   2.7e-39  144.5   0.2    15   215    29   230    26   232 0.90 # 239717 # 241048 # 1 # ID=430564_209;partial=00;start_type=ATG;rbs_motif=None;rbs_spacer=None;gc_cont=0.569
NZ_CP008764.1|GCF_000756105.1_2694        -            444 benzo_1_2_benA       TIGR03229    433   5.6e-40  146.7   0.1   1   1   3.2e-42   2.7e-39  144.5   0.2    15   215    29   230    26   232 0.90 # 3126964 # 3128295 # 1 # ID=165544_2694;partial=00;start_type=ATG;rbs_motif=None;rbs_spacer=None;gc_cont=0.569
NZ_JAUL01000094.1|GCF_002887875.1_79      -            444 benzo_1_2_benA       TIGR03229    433   5.6e-40  146.7   0.1   1   1   3.2e-42   2.7e-39  144.5   0.2    15   215    29   230    26   232 0.90 # 91614 # 92945 # 1 # ID=477918_79;partial=00;start_type=ATG;rbs_motif=None;rbs_spacer=None;gc_cont=0.569
NZ_JAUR01000020.1|GCF_002887965.1_2       -            444 benzo_1_2_benA       TIGR03229    433   5.6e-40  146.7   0.1   1   1   3.2e-42   2.7e-39  144.5   0.2    15   215    29   230    26   232 0.90 # 871 # 2202 # 1 # ID=48035_2;partial=00;start_type=ATG;rbs_motif=None;rbs_spacer=None;gc_cont=0.569
NZ_LWYK01000116.1|GCF_001978165.1_139     -            444 benzo_1_2_benA       TIGR03229    433   5.6e-40  146.7   0.1   1   1   3.2e-42   2.7e-39  144.5   0.2    15   215    29   230    26   232 0.90 # 159349 # 160680 # 1 # ID=147934_139;partial=00;start_type=ATG;rbs_motif=None;rbs_spacer=None;gc_cont=0.569
NZ_LXAZ01000098.1|GCF_001979495.1_90      -            444 benzo_1_2_benA       TIGR03229    433   5.6e-40  146.7   0.1   1   1   3.2e-42   2.7e-39  144.5   0.2    15   215    29   230    26   232 0.90 # 105820 # 107151 # 1 # ID=460320_90;partial=00;start_type=ATG;rbs_motif=None;rbs_spacer=None;gc_cont=0.569
NZ_LXBA01000063.1|GCF_001979485.1_26      -            444 benzo_1_2_benA       TIGR03229    433   5.6e-40  146.7   0.1   1   1   3.2e-42   2.7e-39  144.5   0.2    15   215    29   230    26   232 0.90 # 29504 # 30835 # 1 # ID=164169_26;partial=00;start_type=ATG;rbs_motif=None;rbs_spacer=None;gc_cont=0.569
NZ_LXBB01000094.1|GCF_001979545.1_90      -            444 benzo_1_2_benA       TIGR03229    433   5.6e-40  146.7   0.1   1   1   3.2e-42   2.7e-39  144.5   0.2    15   215    29   230    26   232 0.90 # 105866 # 107197 # 1 # ID=516278_90;partial=00;start_type=ATG;rbs_motif=None;rbs_spacer=None;gc_cont=0.569
NZ_LXBO01000086.1|GCF_001979765.1_90      -            444 benzo_1_2_benA       TIGR03229    433   5.6e-40  146.7   0.1   1   1   3.2e-42   2.7e-39  144.5   0.2    15   215    29   230    26   232 0.90 # 105859 # 107190 # 1 # ID=425650_90;partial=00;start_type=ATG;rbs_motif=None;rbs_spacer=None;gc_cont=0.569
NZ_LXBP01000069.1|GCF_001979805.1_90      -            444 benzo_1_2_benA       TIGR03229    433   5.6e-40  146.7   0.1   1   1   3.2e-42   2.7e-39  144.5   0.2    15   215    29   230    26   232 0.90 # 105807 # 107138 # 1 # ID=347647_90;partial=00;start_type=ATG;rbs_motif=None;rbs_spacer=None;gc_cont=0.569
NZ_JGVW01000053.1|GCF_000687455.1_65      -            424 benzo_1_2_benA       TIGR03229    433   5.8e-40  146.7   0.1   1   1     1e-42   8.5e-40  146.1   0.1    15   215    28   228    23   236 0.90 # 69466 # 70737 # -1 # ID=345345_65;partial=00;start_type=ATG;rbs_motif=AGGAG;rbs_spacer=5-10bp;gc_cont=0.638
NZ_JGVW01000053.1|GCF_000687455.2_65      -            424 benzo_1_2_benA       TIGR03229    433   5.8e-40  146.7   0.1   1   1     1e-42   8.5e-40  146.1   0.1    15   215    28   228    23   236 0.90 # 69466 # 70737 # -1 # ID=544342_65;partial=00;start_type=ATG;rbs_motif=AGGAG;rbs_spacer=5-10bp;gc_cont=0.638
NZ_JH603159.1|GCF_000178415.2_3400        -            425 benzo_1_2_benA       TIGR03229    433   6.5e-40  146.5   0.0   1   1   1.5e-42   1.2e-39  145.6   0.0    11   225    19   234    16   241 0.92 # 3890084 # 3891358 # 1 # ID=489111_3400;partial=00;start_type=TTG;rbs_motif=GGAG/GAGG;rbs_spacer=5-10bp;gc_cont=0.622
NZ_ABBG01000439.1|GCF_000170375.1_6       -            426 benzo_1_2_benA       TIGR03229    433   7.7e-40  146.3   0.0   1   1   1.3e-42   1.1e-39  145.8   0.0    15   215    28   228    23   235 0.90 # 4192 # 5469 # -1 # ID=194809_6;partial=00;start_type=ATG;rbs_motif=AGGAG;rbs_spacer=5-10bp;gc_cont=0.649
NZ_CP009556.1|GCF_000959365.1_818         -            426 benzo_1_2_benA       TIGR03229    433   7.7e-40  146.3   0.0   1   1   1.3e-42   1.1e-39  145.8   0.0    15   215    28   228    23   235 0.90 # 1020739 # 1022016 # 1 # ID=177141_818;partial=00;start_type=ATG;rbs_motif=AGGAG;rbs_spacer=5-10bp;gc_cont=0.647
NZ_CP013359.1|GCF_001522135.2_421         -            426 benzo_1_2_benA       TIGR03229    433   7.7e-40  146.3   0.0   1   1   1.3e-42   1.1e-39  145.8   0.0    15   215    28   228    23   235 0.90 # 492595 # 493872 # 1 # ID=9441_421;partial=00;start_type=ATG;rbs_motif=AGGAG;rbs_spacer=5-10bp;gc_cont=0.647
NZ_LOST01000065.1|GCF_001522135.1_119     -            426 benzo_1_2_benA       TIGR03229    433   7.7e-40  146.3   0.0   1   1   1.3e-42   1.1e-39  145.8   0.0    15   215    28   228    23   235 0.90 # 132647 # 133924 # -1 # ID=331750_119;partial=00;start_type=ATG;rbs_motif=AGGAG;rbs_spacer=5-10bp;gc_cont=0.649
NZ_UFUH01000002.1|GCF_900446275.1_1506    -            426 benzo_1_2_benA       TIGR03229    433   7.7e-40  146.3   0.0   1   1   1.3e-42   1.1e-39  145.8   0.0    15   215    28   228    23   235 0.90 # 1783462 # 1784739 # -1 # ID=411568_1506;partial=00;start_type=ATG;rbs_motif=AGGAG;rbs_spacer=5-10bp;gc_cont=0.649
NZ_UWYU01000002.1|GCF_900608545.1_1475    -            426 benzo_1_2_benA       TIGR03229    433   7.7e-40  146.3   0.0   1   1   1.3e-42   1.1e-39  145.8   0.0    15   215    28   228    23   235 0.90 # 1738363 # 1739640 # -1 # ID=250597_1475;partial=00;start_type=ATG;rbs_motif=AGGAG;rbs_spacer=5-10bp;gc_cont=0.649
NZ_MURW01000034.1|GCF_001991995.1_204     -            247 benzo_1_2_benA       TIGR03229    433     8e-40  146.2   0.0   1   1   1.2e-42   9.8e-40  145.9   0.0    16   215    17   218     3   232 0.92 # 221529 # 222269 # 1 # ID=386601_204;partial=00;start_type=ATG;rbs_motif=GGAG/GAGG;rbs_spacer=5-10bp;gc_cont=0.642
NZ_MURW01000112.1|GCF_001991995.1_42      -            247 benzo_1_2_benA       TIGR03229    433     8e-40  146.2   0.0   1   1   1.2e-42   9.8e-40  145.9   0.0    16   215    17   218     3   232 0.92 # 37321 # 38061 # -1 # ID=386610_42;partial=00;start_type=ATG;rbs_motif=GGAG/GAGG;rbs_spacer=5-10bp;gc_cont=0.642
NZ_MURZ01000170.1|GCF_001992005.1_42      -            247 benzo_1_2_benA       TIGR03229    433     8e-40  146.2   0.0   1   1   1.2e-42   9.8e-40  145.9   0.0    16   215    17   218     3   232 0.92 # 36649 # 37389 # -1 # ID=117676_42;partial=00;start_type=ATG;rbs_motif=GGAG/GAGG;rbs_spacer=5-10bp;gc_cont=0.642
NZ_MUSB01000126.1|GCF_001992045.1_155     -            247 benzo_1_2_benA       TIGR03229    433     8e-40  146.2   0.0   1   1   1.2e-42   9.8e-40  145.9   0.0    16   215    17   218     3   232 0.92 # 173554 # 174294 # 1 # ID=471277_155;partial=00;start_type=ATG;rbs_motif=GGAG/GAGG;rbs_spacer=5-10bp;gc_cont=0.642
NZ_LOZU01000007.1|GCF_001527685.1_783     -            424 benzo_1_2_benA       TIGR03229    433   9.9e-40  145.9   0.1   1   1   1.8e-42   1.4e-39  145.4   0.1    15   215    28   228    22   235 0.91 # 879224 # 880495 # -1 # ID=4650_783;partial=00;start_type=ATG;rbs_motif=AGGAG;rbs_spacer=5-10bp;gc_cont=0.644
NZ_JNFG01000020.1|GCF_000729995.1_330     -            439 benzo_1_2_benA       TIGR03229    433     1e-39  145.9   0.0   1   1   1.7e-42   1.4e-39  145.4   0.0    15   215    43   243    37   251 0.91 # 382496 # 383812 # 1 # ID=70982_330;partial=00;start_type=TTG;rbs_motif=AGGAG;rbs_spacer=5-10bp;gc_cont=0.590
NZ_RDRT01000002.1|GCF_003693385.1_1608    -            436 benzo_1_2_benA       TIGR03229    433   1.1e-39  145.8   0.1   1   1   1.8e-42   1.5e-39  145.3   0.1    15   215    40   240    34   248 0.91 # 1815110 # 1816417 # 1 # ID=222328_1608;partial=00;start_type=GTG;rbs_motif=AGGAG;rbs_spacer=5-10bp;gc_cont=0.571
NZ_RSET01000002.1|GCF_003945255.1_1643    -            436 benzo_1_2_benA       TIGR03229    433   1.1e-39  145.8   0.1   1   1   1.8e-42   1.5e-39  145.3   0.1    15   215    40   240    34   248 0.91 # 1872745 # 1874052 # -1 # ID=412432_1643;partial=00;start_type=GTG;rbs_motif=AGGAG;rbs_spacer=5-10bp;gc_cont=0.573
NZ_SOSF01000002.1|GCF_004366615.1_3099    -            436 benzo_1_2_benA       TIGR03229    433   1.1e-39  145.8   0.1   1   1   1.8e-42   1.5e-39  145.3   0.1    15   215    40   240    34   248 0.91 # 3551431 # 3552738 # -1 # ID=503076_3099;partial=00;start_type=GTG;rbs_motif=AGGAG;rbs_spacer=5-10bp;gc_cont=0.573
NZ_MUSE01000099.1|GCF_001993215.1_41      -            304 benzo_1_2_benA       TIGR03229    433   1.4e-39  145.4   0.0   1   1   2.1e-42   1.7e-39  145.1   0.0    16   215    17   218     3   232 0.92 # 36751 # 37662 # -1 # ID=71201_41;partial=00;start_type=ATG;rbs_motif=GGAG/GAGG;rbs_spacer=5-10bp;gc_cont=0.640
NC_007952.1|GCF_000013645.1_1852          -            424 benzo_1_2_benA       TIGR03229    433   1.4e-39  145.4   0.0   1   1   2.5e-42   2.1e-39  144.9   0.0    15   215    28   228    22   236 0.90 # 2149416 # 2150687 # -1 # ID=178129_1852;partial=00;start_type=ATG;rbs_motif=GGAG/GAGG;rbs_spacer=5-10bp;gc_cont=0.580
NZ_CP008762.1|GCF_000756045.1_1939        -            424 benzo_1_2_benA       TIGR03229    433   1.4e-39  145.4   0.0   1   1   2.5e-42   2.1e-39  144.9   0.0    15   215    28   228    22   236 0.90 # 2244015 # 2245286 # 1 # ID=4640_1939;partial=00;start_type=ATG;rbs_motif=GGAG/GAGG;rbs_spacer=5-10bp;gc_cont=0.579
NZ_UVIY01000006.1|GCF_900596185.1_10      -            426 benzo_1_2_benA       TIGR03229    433   1.5e-39  145.3   0.0   1   1   2.5e-42   2.1e-39  144.8   0.0    15   215    28   228    22   236 0.91 # 7875 # 9152 # 1 # ID=392154_10;partial=00;start_type=ATG;rbs_motif=AGGAG;rbs_spacer=5-10bp;gc_cont=0.643
NZ_UVJB01000002.1|GCF_900596215.1_265     -            426 benzo_1_2_benA       TIGR03229    433   1.5e-39  145.3   0.0   1   1   2.5e-42   2.1e-39  144.8   0.0    15   215    28   228    22   236 0.91 # 316568 # 317845 # -1 # ID=428563_265;partial=00;start_type=ATG;rbs_motif=AGGAG;rbs_spacer=5-10bp;gc_cont=0.644
NZ_UVJC01000002.1|GCF_900596235.1_229     -            426 benzo_1_2_benA       TIGR03229    433   1.5e-39  145.3   0.0   1   1   2.5e-42   2.1e-39  144.8   0.0    15   215    28   228    22   236 0.91 # 270452 # 271729 # -1 # ID=122772_229;partial=00;start_type=ATG;rbs_motif=AGGAG;rbs_spacer=5-10bp;gc_cont=0.644
NZ_UVJF01000021.1|GCF_900596265.1_100     -            426 benzo_1_2_benA       TIGR03229    433   1.5e-39  145.3   0.0   1   1   2.5e-42   2.1e-39  144.8   0.0    15   215    28   228    22   236 0.91 # 111322 # 112599 # -1 # ID=119312_100;partial=00;start_type=ATG;rbs_motif=AGGAG;rbs_spacer=5-10bp;gc_cont=0.644
NZ_UVJH01000004.1|GCF_900596295.1_229     -            426 benzo_1_2_benA       TIGR03229    433   1.5e-39  145.3   0.0   1   1   2.5e-42   2.1e-39  144.8   0.0    15   215    28   228    22   236 0.91 # 270480 # 271757 # -1 # ID=411259_229;partial=00;start_type=ATG;rbs_motif=AGGAG;rbs_spacer=5-10bp;gc_cont=0.644
NZ_QTPU01000049.1|GCF_003857805.1_30      -            467 benzo_1_2_benA       TIGR03229    433   1.6e-39  145.3   1.0   1   1   3.6e-42     3e-39  144.3   1.0    10   215    31   233    24   239 0.92 # 29576 # 30976 # 1 # ID=52009_30;partial=00;start_type=ATG;rbs_motif=GGA/GAG/AGG;rbs_spacer=5-10bp;gc_cont=0.571
NZ_QTQA01000045.1|GCF_003853825.1_28      -            467 benzo_1_2_benA       TIGR03229    433   1.6e-39  145.3   1.0   1   1   3.6e-42     3e-39  144.3   1.0    10   215    31   233    24   239 0.92 # 28189 # 29589 # 1 # ID=379982_28;partial=00;start_type=ATG;rbs_motif=GGA/GAG/AGG;rbs_spacer=5-10bp;gc_cont=0.571
NZ_QTQB01000064.1|GCF_003854165.1_12      -            467 benzo_1_2_benA       TIGR03229    433   1.6e-39  145.3   1.0   1   1   3.6e-42     3e-39  144.3   1.0    10   215    31   233    24   239 0.92 # 10334 # 11734 # 1 # ID=176423_12;partial=00;start_type=ATG;rbs_motif=GGA/GAG/AGG;rbs_spacer=5-10bp;gc_cont=0.571
NZ_QTQC01000061.1|GCF_003854195.1_12      -            467 benzo_1_2_benA       TIGR03229    433   1.6e-39  145.3   1.0   1   1   3.6e-42     3e-39  144.3   1.0    10   215    31   233    24   239 0.92 # 10334 # 11734 # 1 # ID=287938_12;partial=00;start_type=ATG;rbs_motif=GGA/GAG/AGG;rbs_spacer=5-10bp;gc_cont=0.571
NZ_LPBX01000045.1|GCF_001528045.1_85      -            423 benzo_1_2_benA       TIGR03229    433   1.7e-39  145.1   0.0   1   1     3e-42   2.5e-39  144.6   0.0    15   215    27   227    21   234 0.90 # 95599 # 96867 # 1 # ID=318011_85;partial=00;start_type=ATG;rbs_motif=AGGAG;rbs_spacer=5-10bp;gc_cont=0.640
NZ_PHRC01000004.1|GCF_002803555.1_186     -            426 benzo_1_2_benA       TIGR03229    433   1.8e-39  145.1   0.0   1   1   2.9e-42   2.4e-39  144.7   0.0    15   219    28   232    22   245 0.90 # 217024 # 218301 # -1 # ID=34339_186;partial=00;start_type=ATG;rbs_motif=AGGAG;rbs_spacer=5-10bp;gc_cont=0.645
NZ_PVFI01000047.1|GCF_002980715.1_89      -            424 benzo_1_2_benA       TIGR03229    433   1.8e-39  145.1   0.1   1   1   3.3e-42   2.7e-39  144.5   0.1    15   215    28   228    23   235 0.90 # 96269 # 97540 # 1 # ID=2295_89;partial=00;start_type=ATG;rbs_motif=AGGAG;rbs_spacer=5-10bp;gc_cont=0.639
NZ_JJOA01000001.1|GCF_000705535.1_113     -            424 benzo_1_2_benA       TIGR03229    433   1.9e-39  145.0   0.0   1   1   3.5e-42   2.9e-39  144.4   0.0    15   215    28   228    23   235 0.90 # 113254 # 114525 # 1 # ID=323579_113;partial=00;start_type=ATG;rbs_motif=AGGAG;rbs_spacer=5-10bp;gc_cont=0.634
NZ_LPJO01000061.1|GCF_001532085.1_78      -            424 benzo_1_2_benA       TIGR03229    433   2.2e-39  144.8   0.1   1   1   4.4e-42   3.7e-39  144.0   0.1    11   216    19   225    14   238 0.93 # 85406 # 86677 # 1 # ID=369077_78;partial=00;start_type=TTG;rbs_motif=AGGAG;rbs_spacer=5-10bp;gc_cont=0.623
NZ_FXAN01000040.1|GCF_900176645.1_79      -            426 benzo_1_2_benA       TIGR03229    433   2.8e-39  144.4   0.0   1   1   4.8e-42   3.9e-39  143.9   0.0    15   215    28   228    22   235 0.90 # 97400 # 98677 # 1 # ID=64318_79;partial=00;start_type=ATG;rbs_motif=AGGAG;rbs_spacer=5-10bp;gc_cont=0.610
NZ_LOZK01000070.1|GCF_001527485.1_108     -            424 benzo_1_2_benA       TIGR03229    433   2.8e-39  144.4   0.0   1   1   4.8e-42     4e-39  143.9   0.0    15   215    28   228    16   236 0.89 # 130931 # 132202 # -1 # ID=170684_108;partial=00;start_type=ATG;rbs_motif=AGGAG;rbs_spacer=5-10bp;gc_cont=0.648
NZ_UWYW01000003.1|GCF_900608535.1_1979    -            424 benzo_1_2_benA       TIGR03229    433   2.8e-39  144.4   0.0   1   1   4.8e-42     4e-39  143.9   0.0    15   215    28   228    16   236 0.89 # 2470040 # 2471311 # -1 # ID=385851_1979;partial=00;start_type=ATG;rbs_motif=AGGAG;rbs_spacer=5-10bp;gc_cont=0.647
NZ_LOWQ01000012.1|GCF_001524005.1_149     -            424 benzo_1_2_benA       TIGR03229    433   2.9e-39  144.4   0.1   1   1     5e-42   4.1e-39  143.9   0.1    15   215    28   228    22   235 0.90 # 173368 # 174639 # -1 # ID=307052_149;partial=00;start_type=ATG;rbs_motif=AGGAG;rbs_spacer=5-10bp;gc_cont=0.642
NZ_CP033431.1|GCF_003713105.1_1407        -            424 benzo_1_2_benA       TIGR03229    433     3e-39  144.3   0.0   1   1   5.1e-42   4.2e-39  143.8   0.0    15   215    28   228    18   236 0.89 # 1633658 # 1634929 # 1 # ID=154675_1407;partial=00;start_type=ATG;rbs_motif=AGGAG;rbs_spacer=5-10bp;gc_cont=0.646
NZ_KN151070.1|GCF_000757585.1_140         -            424 benzo_1_2_benA       TIGR03229    433     3e-39  144.3   0.0   1   1   5.1e-42   4.2e-39  143.8   0.0    15   215    28   228    18   236 0.89 # 154355 # 155626 # 1 # ID=527831_140;partial=00;start_type=ATG;rbs_motif=AGGAG;rbs_spacer=5-10bp;gc_cont=0.646
NZ_ASXI01000208.1|GCF_000416445.1_2       -            441 benzo_1_2_benA       TIGR03229    433   3.3e-39  144.2   0.2   1   1   6.3e-42   5.2e-39  143.5   0.2    15   215    26   227    23   229 0.90 # 2266 # 3588 # 1 # ID=199887_2;partial=00;start_type=ATG;rbs_motif=AGGAG;rbs_spacer=5-10bp;gc_cont=0.630
NZ_RKJT01000002.1|GCF_003852635.1_1269    -            426 benzo_1_2_benA       TIGR03229    433   3.4e-39  144.1   0.0   1   1   5.7e-42   4.7e-39  143.7   0.0    15   215    28   228    22   236 0.91 # 1600347 # 1601624 # 1 # ID=342089_1269;partial=00;start_type=ATG;rbs_motif=AGGAG;rbs_spacer=5-10bp;gc_cont=0.643
NZ_KN150944.1|GCF_000757165.1_271         -            426 benzo_1_2_benA       TIGR03229    433   3.4e-39  144.1   0.0   1   1   5.7e-42   4.7e-39  143.7   0.0    15   215    28   228    22   236 0.91 # 338842 # 340119 # -1 # ID=77435_271;partial=00;start_type=ATG;rbs_motif=AGGAG;rbs_spacer=5-10bp;gc_cont=0.645
NZ_JAUP01000137.1|GCF_002887885.1_37      -            426 benzo_1_2_benA       TIGR03229    433   3.4e-39  144.1   0.0   1   1   5.7e-42   4.7e-39  143.7   0.0    15   215    28   228    22   236 0.91 # 45076 # 46353 # -1 # ID=354690_37;partial=00;start_type=ATG;rbs_motif=AGGAG;rbs_spacer=5-10bp;gc_cont=0.646
NZ_UUSN01000028.1|GCF_900591925.1_10      -            426 benzo_1_2_benA       TIGR03229    433   3.5e-39  144.1   0.0   1   1   5.9e-42   4.9e-39  143.6   0.0    15   215    28   228    23   236 0.91 # 7874 # 9151 # 1 # ID=398890_10;partial=00;start_type=ATG;rbs_motif=AGGAG;rbs_spacer=5-10bp;gc_cont=0.643
NZ_KN323086.1|GCF_000774965.1_72          -            426 benzo_1_2_benA       TIGR03229    433   3.5e-39  144.1   0.0   1   1   5.9e-42   4.9e-39  143.6   0.0    15   215    28   228    23   236 0.91 # 80686 # 81963 # 1 # ID=227119_72;partial=00;start_type=ATG;rbs_motif=AGGAG;rbs_spacer=5-10bp;gc_cont=0.645
NZ_UVES01000020.1|GCF_900595105.1_10      -            426 benzo_1_2_benA       TIGR03229    433   3.5e-39  144.1   0.0   1   1   5.9e-42   4.9e-39  143.6   0.0    15   215    28   228    23   236 0.91 # 7879 # 9156 # 1 # ID=489822_10;partial=00;start_type=ATG;rbs_motif=AGGAG;rbs_spacer=5-10bp;gc_cont=0.644
NZ_UVEV01000019.1|GCF_900595135.1_10      -            426 benzo_1_2_benA       TIGR03229    433   3.5e-39  144.1   0.0   1   1   5.9e-42   4.9e-39  143.6   0.0    15   215    28   228    23   236 0.91 # 7892 # 9169 # 1 # ID=349060_10;partial=00;start_type=ATG;rbs_motif=AGGAG;rbs_spacer=5-10bp;gc_cont=0.644
NZ_UVEX01000039.1|GCF_900595175.1_10      -            426 benzo_1_2_benA       TIGR03229    433   3.5e-39  144.1   0.0   1   1   5.9e-42   4.9e-39  143.6   0.0    15   215    28   228    23   236 0.91 # 8497 # 9774 # 1 # ID=372896_10;partial=00;start_type=ATG;rbs_motif=AGGAG;rbs_spacer=5-10bp;gc_cont=0.644
NZ_UVEY01000004.1|GCF_900595125.1_10      -            426 benzo_1_2_benA       TIGR03229    433   3.5e-39  144.1   0.0   1   1   5.9e-42   4.9e-39  143.6   0.0    15   215    28   228    23   236 0.91 # 7898 # 9175 # 1 # ID=246519_10;partial=00;start_type=ATG;rbs_motif=AGGAG;rbs_spacer=5-10bp;gc_cont=0.644
NZ_UVEZ01000003.1|GCF_900595155.1_262     -            426 benzo_1_2_benA       TIGR03229    433   3.5e-39  144.1   0.0   1   1   5.9e-42   4.9e-39  143.6   0.0    15   215    28   228    23   236 0.91 # 316666 # 317943 # -1 # ID=371252_262;partial=00;start_type=ATG;rbs_motif=AGGAG;rbs_spacer=5-10bp;gc_cont=0.645
NZ_UVFB01000024.1|GCF_900595145.1_43      -            426 benzo_1_2_benA       TIGR03229    433   3.5e-39  144.1   0.0   1   1   5.9e-42   4.9e-39  143.6   0.0    15   215    28   228    23   236 0.91 # 51493 # 52770 # -1 # ID=162320_43;partial=00;start_type=ATG;rbs_motif=AGGAG;rbs_spacer=5-10bp;gc_cont=0.645
NZ_UVKV01000005.1|GCF_900596685.1_10      -            426 benzo_1_2_benA       TIGR03229    433   3.5e-39  144.1   0.0   1   1   5.9e-42   4.9e-39  143.6   0.0    15   215    28   228    23   236 0.91 # 8544 # 9821 # 1 # ID=479957_10;partial=00;start_type=ATG;rbs_motif=AGGAG;rbs_spacer=5-10bp;gc_cont=0.644
NZ_UVKX01000036.1|GCF_900596675.1_10      -            426 benzo_1_2_benA       TIGR03229    433   3.5e-39  144.1   0.0   1   1   5.9e-42   4.9e-39  143.6   0.0    15   215    28   228    23   236 0.91 # 7831 # 9108 # 1 # ID=183575_10;partial=00;start_type=ATG;rbs_motif=AGGAG;rbs_spacer=5-10bp;gc_cont=0.644
NZ_UVLD01000015.1|GCF_900596805.1_10      -            426 benzo_1_2_benA       TIGR03229    433   3.5e-39  144.1   0.0   1   1   5.9e-42   4.9e-39  143.6   0.0    15   215    28   228    23   236 0.91 # 8544 # 9821 # 1 # ID=150479_10;partial=00;start_type=ATG;rbs_motif=AGGAG;rbs_spacer=5-10bp;gc_cont=0.644
NZ_JQDE01000163.1|GCF_000773335.1_33      -            426 benzo_1_2_benA       TIGR03229    433   3.5e-39  144.1   0.0   1   1   5.9e-42   4.9e-39  143.6   0.0    15   215    28   228    23   236 0.91 # 39994 # 41271 # -1 # ID=120295_33;partial=00;start_type=ATG;rbs_motif=AGGAG;rbs_spacer=5-10bp;gc_cont=0.645
NZ_JYBG01000009.1|GCF_000932075.1_127     -            426 benzo_1_2_benA       TIGR03229    433   3.5e-39  144.1   0.0   1   1   5.9e-42   4.9e-39  143.6   0.0    15   215    28   228    23   236 0.91 # 143723 # 145000 # -1 # ID=374178_127;partial=00;start_type=ATG;rbs_motif=AGGAG;rbs_spacer=5-10bp;gc_cont=0.642
NZ_KN323026.1|GCF_000774545.1_637         -            426 benzo_1_2_benA       TIGR03229    433   3.5e-39  144.1   0.0   1   1   5.9e-42   4.9e-39  143.6   0.0    15   215    28   228    23   236 0.91 # 794358 # 795635 # -1 # ID=298485_637;partial=00;start_type=ATG;rbs_motif=AGGAG;rbs_spacer=5-10bp;gc_cont=0.642
NZ_LGKL01000022.1|GCF_001186165.1_267     -            426 benzo_1_2_benA       TIGR03229    433   3.5e-39  144.1   0.0   1   1   5.9e-42   4.9e-39  143.6   0.0    15   215    28   228    23   236 0.91 # 323076 # 324353 # -1 # ID=492629_267;partial=00;start_type=ATG;rbs_motif=AGGAG;rbs_spacer=5-10bp;gc_cont=0.645
CP008754.1|GCA_003445415.1_883            -            426 benzo_1_2_benA       TIGR03229    433   3.5e-39  144.1   0.0   1   1   5.9e-42   4.9e-39  143.6   0.0    15   215    28   228    23   236 0.91 # 1174969 # 1176246 # -1 # ID=45250_883;partial=00;start_type=ATG;rbs_motif=AGGAG;rbs_spacer=5-10bp;gc_cont=0.645
CP012093.1|GCA_001275585.1_944            -            426 benzo_1_2_benA       TIGR03229    433   3.5e-39  144.1   0.0   1   1   5.9e-42   4.9e-39  143.6   0.0    15   215    28   228    23   236 0.91 # 1147354 # 1148631 # -1 # ID=202916_944;partial=00;start_type=ATG;rbs_motif=AGGAG;rbs_spacer=5-10bp;gc_cont=0.645
NZ_ABBL01001555.1|GCF_000170475.1_4       -            426 benzo_1_2_benA       TIGR03229    433   3.5e-39  144.1   0.0   1   1   5.9e-42   4.9e-39  143.6   0.0    15   215    28   228    23   236 0.91 # 1376 # 2653 # -1 # ID=260608_4;partial=00;start_type=ATG;rbs_motif=AGGAG;rbs_spacer=5-10bp;gc_cont=0.645
NZ_ACKA01000027.1|GCF_000182445.1_228     -            426 benzo_1_2_benA       TIGR03229    433   3.5e-39  144.1   0.0   1   1   5.9e-42   4.9e-39  143.6   0.0    15   215    28   228    23   236 0.91 # 265815 # 267092 # -1 # ID=176814_228;partial=00;start_type=ATG;rbs_motif=AGGAG;rbs_spacer=5-10bp;gc_cont=0.645
NZ_AHJB01000283.1|GCF_000259755.1_37      -            426 benzo_1_2_benA       TIGR03229    433   3.5e-39  144.1   0.0   1   1   5.9e-42   4.9e-39  143.6   0.0    15   215    28   228    23   236 0.91 # 45123 # 46400 # -1 # ID=388879_37;partial=00;start_type=ATG;rbs_motif=AGGAG;rbs_spacer=5-10bp;gc_cont=0.645
NZ_AHJC01000304.1|GCF_000259775.1_37      -            426 benzo_1_2_benA       TIGR03229    433   3.5e-39  144.1   0.0   1   1   5.9e-42   4.9e-39  143.6   0.0    15   215    28   228    23   236 0.91 # 45105 # 46382 # -1 # ID=59150_37;partial=00;start_type=ATG;rbs_motif=AGGAG;rbs_spacer=5-10bp;gc_cont=0.645
NZ_AOUG01000005.1|GCF_000350505.1_263     -            426 benzo_1_2_benA       TIGR03229    433   3.5e-39  144.1   0.0   1   1   5.9e-42   4.9e-39  143.6   0.0    15   215    28   228    23   236 0.91 # 335299 # 336576 # -1 # ID=246162_263;partial=00;start_type=ATG;rbs_motif=AGGAG;rbs_spacer=5-10bp;gc_cont=0.645
NZ_ARZP01000050.1|GCF_001446095.1_235     -            426 benzo_1_2_benA       TIGR03229    433   3.5e-39  144.1   0.0   1   1   5.9e-42   4.9e-39  143.6   0.0    15   215    28   228    23   236 0.91 # 276051 # 277328 # -1 # ID=531147_235;partial=00;start_type=ATG;rbs_motif=AGGAG;rbs_spacer=5-10bp;gc_cont=0.645
NZ_ARZR01000196.1|GCF_001445915.1_35      -            426 benzo_1_2_benA       TIGR03229    433   3.5e-39  144.1   0.0   1   1   5.9e-42   4.9e-39  143.6   0.0    15   215    28   228    23   236 0.91 # 42003 # 43280 # -1 # ID=142557_35;partial=00;start_type=ATG;rbs_motif=AGGAG;rbs_spacer=5-10bp;gc_cont=0.645
NZ_ARZU01000051.1|GCF_001446125.1_38      -            426 benzo_1_2_benA       TIGR03229    433   3.5e-39  144.1   0.0   1   1   5.9e-42   4.9e-39  143.6   0.0    15   215    28   228    23   236 0.91 # 45059 # 46336 # -1 # ID=393863_38;partial=00;start_type=ATG;rbs_motif=AGGAG;rbs_spacer=5-10bp;gc_cont=0.645
NZ_ARZV01000069.1|GCF_001446155.1_131     -            426 benzo_1_2_benA       TIGR03229    433   3.5e-39  144.1   0.0   1   1   5.9e-42   4.9e-39  143.6   0.0    15   215    28   228    23   236 0.91 # 142438 # 143715 # -1 # ID=517584_131;partial=00;start_type=ATG;rbs_motif=AGGAG;rbs_spacer=5-10bp;gc_cont=0.645
NZ_AUVI01000051.1|GCF_000454565.1_17      -            426 benzo_1_2_benA       TIGR03229    433   3.5e-39  144.1   0.0   1   1   5.9e-42   4.9e-39  143.6   0.0    15   215    28   228    23   236 0.91 # 18100 # 19377 # -1 # ID=409961_17;partial=00;start_type=ATG;rbs_motif=AGGAG;rbs_spacer=5-10bp;gc_cont=0.645
NZ_AUVJ01000223.1|GCF_000454625.1_17      -            426 benzo_1_2_benA       TIGR03229    433   3.5e-39  144.1   0.0   1   1   5.9e-42   4.9e-39  143.6   0.0    15   215    28   228    23   236 0.91 # 17647 # 18924 # -1 # ID=205086_17;partial=00;start_type=ATG;rbs_motif=AGGAG;rbs_spacer=5-10bp;gc_cont=0.645
NZ_AUVK01000102.1|GCF_000454605.1_83      -            426 benzo_1_2_benA       TIGR03229    433   3.5e-39  144.1   0.0   1   1   5.9e-42   4.9e-39  143.6   0.0    15   215    28   228    23   236 0.91 # 94249 # 95526 # -1 # ID=17755_83;partial=00;start_type=ATG;rbs_motif=AGGAG;rbs_spacer=5-10bp;gc_cont=0.645
NZ_AUVL01000039.1|GCF_000454645.1_83      -            426 benzo_1_2_benA       TIGR03229    433   3.5e-39  144.1   0.0   1   1   5.9e-42   4.9e-39  143.6   0.0    15   215    28   228    23   236 0.91 # 94248 # 95525 # -1 # ID=182417_83;partial=00;start_type=ATG;rbs_motif=AGGAG;rbs_spacer=5-10bp;gc_cont=0.645
NZ_AUVM01000060.1|GCF_000454585.1_17      -            426 benzo_1_2_benA       TIGR03229    433   3.5e-39  144.1   0.0   1   1   5.9e-42   4.9e-39  143.6   0.0    15   215    28   228    23   236 0.91 # 17672 # 18949 # -1 # ID=91660_17;partial=00;start_type=ATG;rbs_motif=AGGAG;rbs_spacer=5-10bp;gc_cont=0.645
NZ_AUVN01000121.1|GCF_000454665.1_83      -            426 benzo_1_2_benA       TIGR03229    433   3.5e-39  144.1   0.0   1   1   5.9e-42   4.9e-39  143.6   0.0    15   215    28   228    23   236 0.91 # 94233 # 95510 # -1 # ID=72204_83;partial=00;start_type=ATG;rbs_motif=AGGAG;rbs_spacer=5-10bp;gc_cont=0.645
NZ_AUVO01000031.1|GCF_000454705.1_17      -            426 benzo_1_2_benA       TIGR03229    433   3.5e-39  144.1   0.0   1   1   5.9e-42   4.9e-39  143.6   0.0    15   215    28   228    23   236 0.91 # 18102 # 19379 # -1 # ID=205868_17;partial=00;start_type=ATG;rbs_motif=AGGAG;rbs_spacer=5-10bp;gc_cont=0.645
NZ_AUVP01000034.1|GCF_000454685.1_83      -            426 benzo_1_2_benA       TIGR03229    433   3.5e-39  144.1   0.0   1   1   5.9e-42   4.9e-39  143.6   0.0    15   215    28   228    23   236 0.91 # 94273 # 95550 # -1 # ID=443945_83;partial=00;start_type=ATG;rbs_motif=AGGAG;rbs_spacer=5-10bp;gc_cont=0.645
NZ_AVAJ01000029.1|GCF_000452965.1_9       -            426 benzo_1_2_benA       TIGR03229    433   3.5e-39  144.1   0.0   1   1   5.9e-42   4.9e-39  143.6   0.0    15   215    28   228    23   236 0.91 # 7589 # 8866 # 1 # ID=282128_9;partial=00;start_type=ATG;rbs_motif=AGGAG;rbs_spacer=5-10bp;gc_cont=0.644
NZ_AWEO01000077.1|GCF_000464685.1_124     -            426 benzo_1_2_benA       TIGR03229    433   3.5e-39  144.1   0.0   1   1   5.9e-42   4.9e-39  143.6   0.0    15   215    28   228    23   236 0.91 # 137902 # 139179 # -1 # ID=423140_124;partial=00;start_type=ATG;rbs_motif=AGGAG;rbs_spacer=5-10bp;gc_cont=0.645
NZ_CGFB01000039.1|GCF_001327415.1_9       -            426 benzo_1_2_benA       TIGR03229    433   3.5e-39  144.1   0.0   1   1   5.9e-42   4.9e-39  143.6   0.0    15   215    28   228    23   236 0.91 # 8590 # 9867 # -1 # ID=316955_9;partial=00;start_type=ATG;rbs_motif=AGGAG;rbs_spacer=5-10bp;gc_cont=0.645
NZ_CH899740.1|GCF_000152345.1_272         -            426 benzo_1_2_benA       TIGR03229    433   3.5e-39  144.1   0.0   1   1   5.9e-42   4.9e-39  143.6   0.0    15   215    28   228    23   236 0.91 # 341523 # 342800 # 1 # ID=18202_272;partial=00;start_type=ATG;rbs_motif=AGGAG;rbs_spacer=5-10bp;gc_cont=0.644
NZ_CHFI01000035.1|GCF_001327555.1_9       -            426 benzo_1_2_benA       TIGR03229    433   3.5e-39  144.1   0.0   1   1   5.9e-42   4.9e-39  143.6   0.0    15   215    28   228    23   236 0.91 # 8515 # 9792 # -1 # ID=473603_9;partial=00;start_type=ATG;rbs_motif=AGGAG;rbs_spacer=5-10bp;gc_cont=0.645
NZ_CP008783.1|GCF_000756065.1_313         -            426 benzo_1_2_benA       TIGR03229    433   3.5e-39  144.1   0.0   1   1   5.9e-42   4.9e-39  143.6   0.0    15   215    28   228    23   236 0.91 # 388548 # 389825 # -1 # ID=164036_313;partial=00;start_type=ATG;rbs_motif=AGGAG;rbs_spacer=5-10bp;gc_cont=0.645
NZ_CP008910.1|GCF_000755965.1_1878        -            426 benzo_1_2_benA       TIGR03229    433   3.5e-39  144.1   0.0   1   1   5.9e-42   4.9e-39  143.6   0.0    15   215    28   228    23   236 0.91 # 2445835 # 2447112 # 1 # ID=14088_1878;partial=00;start_type=ATG;rbs_motif=AGGAG;rbs_spacer=5-10bp;gc_cont=0.644
NZ_CP009898.1|GCF_000757035.2_1912        -            426 benzo_1_2_benA       TIGR03229    433   3.5e-39  144.1   0.0   1   1   5.9e-42   4.9e-39  143.6   0.0    15   215    28   228    23   236 0.91 # 2542248 # 2543525 # -1 # ID=425694_1912;partial=00;start_type=ATG;rbs_motif=AGGAG;rbs_spacer=5-10bp;gc_cont=0.645
NZ_CP012516.1|GCF_001277875.1_2033        -            426 benzo_1_2_benA       TIGR03229    433   3.5e-39  144.1   0.0   1   1   5.9e-42   4.9e-39  143.6   0.0    15   215    28   228    23   236 0.91 # 2605939 # 2607216 # -1 # ID=347237_2033;partial=00;start_type=ATG;rbs_motif=AGGAG;rbs_spacer=5-10bp;gc_cont=0.645
NZ_CP012518.1|GCF_001277895.1_2033        -            426 benzo_1_2_benA       TIGR03229    433   3.5e-39  144.1   0.0   1   1   5.9e-42   4.9e-39  143.6   0.0    15   215    28   228    23   236 0.91 # 2605849 # 2607126 # -1 # ID=527115_2033;partial=00;start_type=ATG;rbs_motif=AGGAG;rbs_spacer=5-10bp;gc_cont=0.645
NZ_CP016910.1|GCF_001887555.1_2033        -            426 benzo_1_2_benA       TIGR03229    433   3.5e-39  144.1   0.0   1   1   5.9e-42   4.9e-39  143.6   0.0    15   215    28   228    23   236 0.91 # 2655995 # 2657272 # -1 # ID=436527_2033;partial=00;start_type=ATG;rbs_motif=AGGAG;rbs_spacer=5-10bp;gc_cont=0.645
NZ_CP016912.1|GCF_001887575.1_2038        -            426 benzo_1_2_benA       TIGR03229    433   3.5e-39  144.1   0.0   1   1   5.9e-42   4.9e-39  143.6   0.0    15   215    28   228    23   236 0.91 # 2655976 # 2657253 # -1 # ID=114435_2038;partial=00;start_type=ATG;rbs_motif=AGGAG;rbs_spacer=5-10bp;gc_cont=0.645
NZ_CP033701.1|GCF_003798365.1_832         -            426 benzo_1_2_benA       TIGR03229    433   3.5e-39  144.1   0.0   1   1   5.9e-42   4.9e-39  143.6   0.0    15   215    28   228    23   236 0.91 # 1066773 # 1068050 # 1 # ID=184592_832;partial=00;start_type=ATG;rbs_motif=AGGAG;rbs_spacer=5-10bp;gc_cont=0.644
NZ_JAVH01000114.1|GCF_002880985.1_14      -            426 benzo_1_2_benA       TIGR03229    433   3.5e-39  144.1   0.0   1   1   5.9e-42   4.9e-39  143.6   0.0    15   215    28   228    23   236 0.91 # 14467 # 15744 # 1 # ID=341624_14;partial=00;start_type=ATG;rbs_motif=AGGAG;rbs_spacer=5-10bp;gc_cont=0.644
NZ_JAVJ01000042.1|GCF_002888135.1_10      -            426 benzo_1_2_benA       TIGR03229    433   3.5e-39  144.1   0.0   1   1   5.9e-42   4.9e-39  143.6   0.0    15   215    28   228    23   236 0.91 # 8011 # 9288 # 1 # ID=205653_10;partial=00;start_type=ATG;rbs_motif=AGGAG;rbs_spacer=5-10bp;gc_cont=0.644
NZ_JAVX01000138.1|GCF_002888255.1_7       -            426 benzo_1_2_benA       TIGR03229    433   3.5e-39  144.1   0.0   1   1   5.9e-42   4.9e-39  143.6   0.0    15   215    28   228    23   236 0.91 # 6444 # 7721 # -1 # ID=249544_7;partial=00;start_type=ATG;rbs_motif=AGGAG;rbs_spacer=5-10bp;gc_cont=0.645
NZ_JAVY01000003.1|GCF_002888365.1_65      -            426 benzo_1_2_benA       TIGR03229    433   3.5e-39  144.1   0.0   1   1   5.9e-42   4.9e-39  143.6   0.0    15   215    28   228    23   236 0.91 # 71670 # 72947 # 1 # ID=181406_65;partial=00;start_type=ATG;rbs_motif=AGGAG;rbs_spacer=5-10bp;gc_cont=0.644
NZ_JMMV01000020.1|GCF_000714875.1_10      -            426 benzo_1_2_benA       TIGR03229    433   3.5e-39  144.1   0.0   1   1   5.9e-42   4.9e-39  143.6   0.0    15   215    28   228    23   236 0.91 # 7921 # 9198 # 1 # ID=25185_10;partial=00;start_type=ATG;rbs_motif=AGGAG;rbs_spacer=5-10bp;gc_cont=0.644
NZ_KN150931.1|GCF_000757035.1_1614        -            426 benzo_1_2_benA       TIGR03229    433   3.5e-39  144.1   0.0   1   1   5.9e-42   4.9e-39  143.6   0.0    15   215    28   228    23   236 0.91 # 2136608 # 2137885 # -1 # ID=295151_1614;partial=00;start_type=ATG;rbs_motif=AGGAG;rbs_spacer=5-10bp;gc_cont=0.645
NZ_LWVD01000102.1|GCF_001976495.1_9       -            426 benzo_1_2_benA       TIGR03229    433   3.5e-39  144.1   0.0   1   1   5.9e-42   4.9e-39  143.6   0.0    15   215    28   228    23   236 0.91 # 7499 # 8776 # 1 # ID=130840_9;partial=00;start_type=ATG;rbs_motif=AGGAG;rbs_spacer=5-10bp;gc_cont=0.644
NZ_LWVE01000110.1|GCF_001976485.1_10      -            426 benzo_1_2_benA       TIGR03229    433   3.5e-39  144.1   0.0   1   1   5.9e-42   4.9e-39  143.6   0.0    15   215    28   228    23   236 0.91 # 7849 # 9126 # 1 # ID=489589_10;partial=00;start_type=ATG;rbs_motif=AGGAG;rbs_spacer=5-10bp;gc_cont=0.644
NZ_LWVG01000001.1|GCF_001976545.1_9       -            426 benzo_1_2_benA       TIGR03229    433   3.5e-39  144.1   0.0   1   1   5.9e-42   4.9e-39  143.6   0.0    15   215    28   228    23   236 0.91 # 8525 # 9802 # -1 # ID=490896_9;partial=00;start_type=ATG;rbs_motif=AGGAG;rbs_spacer=5-10bp;gc_cont=0.645
NZ_LWVY01000063.1|GCF_001976815.1_38      -            426 benzo_1_2_benA       TIGR03229    433   3.5e-39  144.1   0.0   1   1   5.9e-42   4.9e-39  143.6   0.0    15   215    28   228    23   236 0.91 # 45087 # 46364 # -1 # ID=197088_38;partial=00;start_type=ATG;rbs_motif=AGGAG;rbs_spacer=5-10bp;gc_cont=0.645
NZ_LWVZ01000135.1|GCF_001976825.1_35      -            426 benzo_1_2_benA       TIGR03229    433   3.5e-39  144.1   0.0   1   1   5.9e-42   4.9e-39  143.6   0.0    15   215    28   228    23   236 0.91 # 42003 # 43280 # -1 # ID=507689_35;partial=00;start_type=ATG;rbs_motif=AGGAG;rbs_spacer=5-10bp;gc_cont=0.645
NZ_LWWA01000132.1|GCF_001976805.1_38      -            426 benzo_1_2_benA       TIGR03229    433   3.5e-39  144.1   0.0   1   1   5.9e-42   4.9e-39  143.6   0.0    15   215    28   228    23   236 0.91 # 45087 # 46364 # -1 # ID=536191_38;partial=00;start_type=ATG;rbs_motif=AGGAG;rbs_spacer=5-10bp;gc_cont=0.645
NZ_LWWB01000136.1|GCF_001976865.1_38      -            426 benzo_1_2_benA       TIGR03229    433   3.5e-39  144.1   0.0   1   1   5.9e-42   4.9e-39  143.6   0.0    15   215    28   228    23   236 0.91 # 45036 # 46313 # -1 # ID=255840_38;partial=00;start_type=ATG;rbs_motif=AGGAG;rbs_spacer=5-10bp;gc_cont=0.645
NZ_LWWC01000003.1|GCF_001976885.1_8       -            426 benzo_1_2_benA       TIGR03229    433   3.5e-39  144.1   0.0   1   1   5.9e-42   4.9e-39  143.6   0.0    15   215    28   228    23   236 0.91 # 5344 # 6621 # 1 # ID=207132_8;partial=00;start_type=ATG;rbs_motif=AGGAG;rbs_spacer=5-10bp;gc_cont=0.644
NZ_LWWU01000173.1|GCF_001977675.1_7       -            426 benzo_1_2_benA       TIGR03229    433   3.5e-39  144.1   0.0   1   1   5.9e-42   4.9e-39  143.6   0.0    15   215    28   228    23   236 0.91 # 4755 # 6032 # -1 # ID=13684_7;partial=00;start_type=ATG;rbs_motif=AGGAG;rbs_spacer=5-10bp;gc_cont=0.645
NZ_LWWX01000186.1|GCF_001977745.1_7       -            426 benzo_1_2_benA       TIGR03229    433   3.5e-39  144.1   0.0   1   1   5.9e-42   4.9e-39  143.6   0.0    15   215    28   228    23   236 0.91 # 5037 # 6314 # -1 # ID=461751_7;partial=00;start_type=ATG;rbs_motif=AGGAG;rbs_spacer=5-10bp;gc_cont=0.645
NZ_LWXA01000171.1|GCF_001977015.1_49      -            426 benzo_1_2_benA       TIGR03229    433   3.5e-39  144.1   0.0   1   1   5.9e-42   4.9e-39  143.6   0.0    15   215    28   228    23   236 0.91 # 51893 # 53170 # 1 # ID=51085_49;partial=00;start_type=ATG;rbs_motif=AGGAG;rbs_spacer=5-10bp;gc_cont=0.644
NZ_LWXB01000048.1|GCF_001977045.1_10      -            426 benzo_1_2_benA       TIGR03229    433   3.5e-39  144.1   0.0   1   1   5.9e-42   4.9e-39  143.6   0.0    15   215    28   228    23   236 0.91 # 7989 # 9266 # 1 # ID=457652_10;partial=00;start_type=ATG;rbs_motif=AGGAG;rbs_spacer=5-10bp;gc_cont=0.644
NZ_LWXD01000009.1|GCF_001977825.1_9       -            426 benzo_1_2_benA       TIGR03229    433   3.5e-39  144.1   0.0   1   1   5.9e-42   4.9e-39  143.6   0.0    15   215    28   228    23   236 0.91 # 7493 # 8770 # 1 # ID=252147_9;partial=00;start_type=ATG;rbs_motif=AGGAG;rbs_spacer=5-10bp;gc_cont=0.644
NZ_LWXE01000473.1|GCF_001977805.1_10      -            426 benzo_1_2_benA       TIGR03229    433   3.5e-39  144.1   0.0   1   1   5.9e-42   4.9e-39  143.6   0.0    15   215    28   228    23   236 0.91 # 7820 # 9097 # 1 # ID=437102_10;partial=00;start_type=ATG;rbs_motif=AGGAG;rbs_spacer=5-10bp;gc_cont=0.644
NZ_LWXF01000016.1|GCF_001977815.1_10      -            426 benzo_1_2_benA       TIGR03229    433   3.5e-39  144.1   0.0   1   1   5.9e-42   4.9e-39  143.6   0.0    15   215    28   228    23   236 0.91 # 7820 # 9097 # 1 # ID=349320_10;partial=00;start_type=ATG;rbs_motif=AGGAG;rbs_spacer=5-10bp;gc_cont=0.644
NZ_LWXG01000091.1|GCF_001977865.1_38      -            426 benzo_1_2_benA       TIGR03229    433   3.5e-39  144.1   0.0   1   1   5.9e-42   4.9e-39  143.6   0.0    15   215    28   228    23   236 0.91 # 45083 # 46360 # -1 # ID=525787_38;partial=00;start_type=ATG;rbs_motif=AGGAG;rbs_spacer=5-10bp;gc_cont=0.645
NZ_LWXH01000006.1|GCF_001977055.1_19      -            426 benzo_1_2_benA       TIGR03229    433   3.5e-39  144.1   0.0   1   1   5.9e-42   4.9e-39  143.6   0.0    15   215    28   228    23   236 0.91 # 20031 # 21308 # -1 # ID=521154_19;partial=00;start_type=ATG;rbs_motif=AGGAG;rbs_spacer=5-10bp;gc_cont=0.645
NZ_LWXI01000024.1|GCF_001977875.1_38      -            426 benzo_1_2_benA       TIGR03229    433   3.5e-39  144.1   0.0   1   1   5.9e-42   4.9e-39  143.6   0.0    15   215    28   228    23   236 0.91 # 45064 # 46341 # -1 # ID=544627_38;partial=00;start_type=ATG;rbs_motif=AGGAG;rbs_spacer=5-10bp;gc_cont=0.645
NZ_LWXJ01000111.1|GCF_001977885.1_9       -            426 benzo_1_2_benA       TIGR03229    433   3.5e-39  144.1   0.0   1   1   5.9e-42   4.9e-39  143.6   0.0    15   215    28   228    23   236 0.91 # 7186 # 8463 # 1 # ID=374332_9;partial=00;start_type=ATG;rbs_motif=AGGAG;rbs_spacer=5-10bp;gc_cont=0.644
NZ_LWXM01000106.1|GCF_001977975.1_9       -            426 benzo_1_2_benA       TIGR03229    433   3.5e-39  144.1   0.0   1   1   5.9e-42   4.9e-39  143.6   0.0    15   215    28   228    23   236 0.91 # 7186 # 8463 # 1 # ID=233771_9;partial=00;start_type=ATG;rbs_motif=AGGAG;rbs_spacer=5-10bp;gc_cont=0.644
NZ_LWXP01000211.1|GCF_001977085.1_10      -            426 benzo_1_2_benA       TIGR03229    433   3.5e-39  144.1   0.0   1   1   5.9e-42   4.9e-39  143.6   0.0    15   215    28   228    23   236 0.91 # 8011 # 9288 # 1 # ID=139423_10;partial=00;start_type=ATG;rbs_motif=AGGAG;rbs_spacer=5-10bp;gc_cont=0.644
NZ_LWXR01000188.1|GCF_001977135.1_38      -            426 benzo_1_2_benA       TIGR03229    433   3.5e-39  144.1   0.0   1   1   5.9e-42   4.9e-39  143.6   0.0    15   215    28   228    23   236 0.91 # 45059 # 46336 # -1 # ID=42584_38;partial=00;start_type=ATG;rbs_motif=AGGAG;rbs_spacer=5-10bp;gc_cont=0.645
NZ_LWXS01000256.1|GCF_001977125.1_131     -            426 benzo_1_2_benA       TIGR03229    433   3.5e-39  144.1   0.0   1   1   5.9e-42   4.9e-39  143.6   0.0    15   215    28   228    23   236 0.91 # 142438 # 143715 # -1 # ID=150027_131;partial=00;start_type=ATG;rbs_motif=AGGAG;rbs_spacer=5-10bp;gc_cont=0.645
NZ_LXCA01000147.1|GCF_001980025.1_235     -            426 benzo_1_2_benA       TIGR03229    433   3.5e-39  144.1   0.0   1   1   5.9e-42   4.9e-39  143.6   0.0    15   215    28   228    23   236 0.91 # 276051 # 277328 # -1 # ID=447149_235;partial=00;start_type=ATG;rbs_motif=AGGAG;rbs_spacer=5-10bp;gc_cont=0.645
NZ_LXDM01000217.1|GCF_001980775.1_9       -            426 benzo_1_2_benA       TIGR03229    433   3.5e-39  144.1   0.0   1   1   5.9e-42   4.9e-39  143.6   0.0    15   215    28   228    23   236 0.91 # 7208 # 8485 # 1 # ID=127163_9;partial=00;start_type=ATG;rbs_motif=AGGAG;rbs_spacer=5-10bp;gc_cont=0.644
NZ_LXDQ01000033.1|GCF_001980845.1_9       -            426 benzo_1_2_benA       TIGR03229    433   3.5e-39  144.1   0.0   1   1   5.9e-42   4.9e-39  143.6   0.0    15   215    28   228    23   236 0.91 # 7192 # 8469 # 1 # ID=395557_9;partial=00;start_type=ATG;rbs_motif=AGGAG;rbs_spacer=5-10bp;gc_cont=0.644
NZ_LXDR01000166.1|GCF_001980885.1_9       -            426 benzo_1_2_benA       TIGR03229    433   3.5e-39  144.1   0.0   1   1   5.9e-42   4.9e-39  143.6   0.0    15   215    28   228    23   236 0.91 # 7192 # 8469 # 1 # ID=287235_9;partial=00;start_type=ATG;rbs_motif=AGGAG;rbs_spacer=5-10bp;gc_cont=0.644
NZ_LXDU01000002.1|GCF_001980905.1_8       -            426 benzo_1_2_benA       TIGR03229    433   3.5e-39  144.1   0.0   1   1   5.9e-42   4.9e-39  143.6   0.0    15   215    28   228    23   236 0.91 # 5457 # 6734 # 1 # ID=2857_8;partial=00;start_type=ATG;rbs_motif=AGGAG;rbs_spacer=5-10bp;gc_cont=0.644
NZ_LXDV01000002.1|GCF_001980985.1_38      -            426 benzo_1_2_benA       TIGR03229    433   3.5e-39  144.1   0.0   1   1   5.9e-42   4.9e-39  143.6   0.0    15   215    28   228    23   236 0.91 # 45096 # 46373 # -1 # ID=57559_38;partial=00;start_type=ATG;rbs_motif=AGGAG;rbs_spacer=5-10bp;gc_cont=0.645
NZ_LXGX01000173.1|GCF_001637005.1_103     -            426 benzo_1_2_benA       TIGR03229    433   3.5e-39  144.1   0.0   1   1   5.9e-42   4.9e-39  143.6   0.0    15   215    28   228    23   236 0.91 # 111372 # 112649 # -1 # ID=291838_103;partial=00;start_type=ATG;rbs_motif=AGGAG;rbs_spacer=5-10bp;gc_cont=0.645
NZ_LXGY01000068.1|GCF_001637025.1_38      -            426 benzo_1_2_benA       TIGR03229    433   3.5e-39  144.1   0.0   1   1   5.9e-42   4.9e-39  143.6   0.0    15   215    28   228    23   236 0.91 # 45059 # 46336 # -1 # ID=343267_38;partial=00;start_type=ATG;rbs_motif=AGGAG;rbs_spacer=5-10bp;gc_cont=0.646
NZ_QFRQ01000079.1|GCF_006382085.1_17      -            426 benzo_1_2_benA       TIGR03229    433   3.5e-39  144.1   0.0   1   1   5.9e-42   4.9e-39  143.6   0.0    15   215    28   228    23   236 0.91 # 17725 # 19002 # -1 # ID=189179_17;partial=00;start_type=ATG;rbs_motif=AGGAG;rbs_spacer=5-10bp;gc_cont=0.645
NZ_QFRR01000193.1|GCF_006382045.1_6       -            426 benzo_1_2_benA       TIGR03229    433   3.5e-39  144.1   0.0   1   1   5.9e-42   4.9e-39  143.6   0.0    15   215    28   228    23   236 0.91 # 4449 # 5726 # -1 # ID=329950_6;partial=00;start_type=ATG;rbs_motif=AGGAG;rbs_spacer=5-10bp;gc_cont=0.645
NZ_UUPX01000017.1|GCF_900591245.1_127     -            426 benzo_1_2_benA       TIGR03229    433   3.5e-39  144.1   0.0   1   1   5.9e-42   4.9e-39  143.6   0.0    15   215    28   228    23   236 0.91 # 142418 # 143695 # -1 # ID=153704_127;partial=00;start_type=ATG;rbs_motif=AGGAG;rbs_spacer=5-10bp;gc_cont=0.645
NZ_UUPY01000037.1|GCF_900591255.1_9       -            426 benzo_1_2_benA       TIGR03229    433   3.5e-39  144.1   0.0   1   1   5.9e-42   4.9e-39  143.6   0.0    15   215    28   228    23   236 0.91 # 8592 # 9869 # -1 # ID=54871_9;partial=00;start_type=ATG;rbs_motif=AGGAG;rbs_spacer=5-10bp;gc_cont=0.645
NZ_UUQF01000043.1|GCF_900591365.1_9       -            426 benzo_1_2_benA       TIGR03229    433   3.5e-39  144.1   0.0   1   1   5.9e-42   4.9e-39  143.6   0.0    15   215    28   228    23   236 0.91 # 7751 # 9028 # 1 # ID=143650_9;partial=00;start_type=ATG;rbs_motif=AGGAG;rbs_spacer=5-10bp;gc_cont=0.644
NZ_UUQG01000017.1|GCF_900591335.1_129     -            426 benzo_1_2_benA       TIGR03229    433   3.5e-39  144.1   0.0   1   1   5.9e-42   4.9e-39  143.6   0.0    15   215    28   228    23   236 0.91 # 142719 # 143996 # -1 # ID=114091_129;partial=00;start_type=ATG;rbs_motif=AGGAG;rbs_spacer=5-10bp;gc_cont=0.645
NZ_UUQI01000037.1|GCF_900591325.1_42      -            426 benzo_1_2_benA       TIGR03229    433   3.5e-39  144.1   0.0   1   1   5.9e-42   4.9e-39  143.6   0.0    15   215    28   228    23   236 0.91 # 51489 # 52766 # -1 # ID=157029_42;partial=00;start_type=ATG;rbs_motif=AGGAG;rbs_spacer=5-10bp;gc_cont=0.645
NZ_UUQT01000017.1|GCF_900591445.1_132     -            426 benzo_1_2_benA       TIGR03229    433   3.5e-39  144.1   0.0   1   1   5.9e-42   4.9e-39  143.6   0.0    15   215    28   228    23   236 0.91 # 148252 # 149529 # -1 # ID=348198_132;partial=00;start_type=ATG;rbs_motif=AGGAG;rbs_spacer=5-10bp;gc_cont=0.645
NZ_UUQV01000006.1|GCF_900591495.1_222     -            426 benzo_1_2_benA       TIGR03229    433   3.5e-39  144.1   0.0   1   1   5.9e-42   4.9e-39  143.6   0.0    15   215    28   228    23   236 0.91 # 261083 # 262360 # -1 # ID=16506_222;partial=00;start_type=ATG;rbs_motif=AGGAG;rbs_spacer=5-10bp;gc_cont=0.645
NZ_UURB01000003.1|GCF_900591605.1_65      -            426 benzo_1_2_benA       TIGR03229    433   3.5e-39  144.1   0.0   1   1   5.9e-42   4.9e-39  143.6   0.0    15   215    28   228    23   236 0.91 # 71759 # 73036 # 1 # ID=151805_65;partial=00;start_type=ATG;rbs_motif=AGGAG;rbs_spacer=5-10bp;gc_cont=0.644
NZ_UURC01000008.1|GCF_900591525.1_262     -            426 benzo_1_2_benA       TIGR03229    433   3.5e-39  144.1   0.0   1   1   5.9e-42   4.9e-39  143.6   0.0    15   215    28   228    23   236 0.91 # 315717 # 316994 # -1 # ID=540331_262;partial=00;start_type=ATG;rbs_motif=AGGAG;rbs_spacer=5-10bp;gc_cont=0.645
NZ_UURE01000004.1|GCF_900591535.1_265     -            426 benzo_1_2_benA       TIGR03229    433   3.5e-39  144.1   0.0   1   1   5.9e-42   4.9e-39  143.6   0.0    15   215    28   228    23   236 0.91 # 315734 # 317011 # -1 # ID=432083_265;partial=00;start_type=ATG;rbs_motif=AGGAG;rbs_spacer=5-10bp;gc_cont=0.645
NZ_UURG01000009.1|GCF_900591595.1_42      -            426 benzo_1_2_benA       TIGR03229    433   3.5e-39  144.1   0.0   1   1   5.9e-42   4.9e-39  143.6   0.0    15   215    28   228    23   236 0.91 # 51530 # 52807 # -1 # ID=49499_42;partial=00;start_type=ATG;rbs_motif=AGGAG;rbs_spacer=5-10bp;gc_cont=0.645
NZ_UURH01000011.1|GCF_900591615.1_10      -            426 benzo_1_2_benA       TIGR03229    433   3.5e-39  144.1   0.0   1   1   5.9e-42   4.9e-39  143.6   0.0    15   215    28   228    23   236 0.91 # 7845 # 9122 # 1 # ID=429815_10;partial=00;start_type=ATG;rbs_motif=AGGAG;rbs_spacer=5-10bp;gc_cont=0.644
NZ_UURJ01000011.1|GCF_900591625.1_128     -            426 benzo_1_2_benA       TIGR03229    433   3.5e-39  144.1   0.0   1   1   5.9e-42   4.9e-39  143.6   0.0    15   215    28   228    23   236 0.91 # 142425 # 143702 # -1 # ID=310059_128;partial=00;start_type=ATG;rbs_motif=AGGAG;rbs_spacer=5-10bp;gc_cont=0.645
NZ_UURK01000015.1|GCF_900591635.1_127     -            426 benzo_1_2_benA       TIGR03229    433   3.5e-39  144.1   0.0   1   1   5.9e-42   4.9e-39  143.6   0.0    15   215    28   228    23   236 0.91 # 142428 # 143705 # -1 # ID=516471_127;partial=00;start_type=ATG;rbs_motif=AGGAG;rbs_spacer=5-10bp;gc_cont=0.645
NZ_UURT01000041.1|GCF_900591725.1_10      -            426 benzo_1_2_benA       TIGR03229    433   3.5e-39  144.1   0.0   1   1   5.9e-42   4.9e-39  143.6   0.0    15   215    28   228    23   236 0.91 # 7839 # 9116 # 1 # ID=95593_10;partial=00;start_type=ATG;rbs_motif=AGGAG;rbs_spacer=5-10bp;gc_cont=0.644
NZ_UURY01000001.1|GCF_900591805.1_10      -            426 benzo_1_2_benA       TIGR03229    433   3.5e-39  144.1   0.0   1   1   5.9e-42   4.9e-39  143.6   0.0    15   215    28   228    23   236 0.91 # 7812 # 9089 # 1 # ID=234373_10;partial=00;start_type=ATG;rbs_motif=AGGAG;rbs_spacer=5-10bp;gc_cont=0.644
NZ_UUSG01000017.1|GCF_900591905.1_10      -            426 benzo_1_2_benA       TIGR03229    433   3.5e-39  144.1   0.0   1   1   5.9e-42   4.9e-39  143.6   0.0    15   215    28   228    23   236 0.91 # 7797 # 9074 # 1 # ID=316301_10;partial=00;start_type=ATG;rbs_motif=AGGAG;rbs_spacer=5-10bp;gc_cont=0.644
NZ_UUSJ01000002.1|GCF_900591875.1_265     -            426 benzo_1_2_benA       TIGR03229    433   3.5e-39  144.1   0.0   1   1   5.9e-42   4.9e-39  143.6   0.0    15   215    28   228    23   236 0.91 # 315716 # 316993 # -1 # ID=292796_265;partial=00;start_type=ATG;rbs_motif=AGGAG;rbs_spacer=5-10bp;gc_cont=0.645
NZ_UUSL01000004.1|GCF_900591855.1_267     -            426 benzo_1_2_benA       TIGR03229    433   3.5e-39  144.1   0.0   1   1   5.9e-42   4.9e-39  143.6   0.0    15   215    28   228    23   236 0.91 # 315708 # 316985 # -1 # ID=295943_267;partial=00;start_type=ATG;rbs_motif=AGGAG;rbs_spacer=5-10bp;gc_cont=0.645
NZ_UUSM01000006.1|GCF_900591915.1_10      -            426 benzo_1_2_benA       TIGR03229    433   3.5e-39  144.1   0.0   1   1   5.9e-42   4.9e-39  143.6   0.0    15   215    28   228    23   236 0.91 # 7831 # 9108 # 1 # ID=347095_10;partial=00;start_type=ATG;rbs_motif=AGGAG;rbs_spacer=5-10bp;gc_cont=0.644
NZ_UUSV01000017.1|GCF_900592025.1_10      -            426 benzo_1_2_benA       TIGR03229    433   3.5e-39  144.1   0.0   1   1   5.9e-42   4.9e-39  143.6   0.0    15   215    28   228    23   236 0.91 # 8544 # 9821 # 1 # ID=334229_10;partial=00;start_type=ATG;rbs_motif=AGGAG;rbs_spacer=5-10bp;gc_cont=0.644
NZ_UUSW01000035.1|GCF_900592015.1_41      -            426 benzo_1_2_benA       TIGR03229    433   3.5e-39  144.1   0.0   1   1   5.9e-42   4.9e-39  143.6   0.0    15   215    28   228    23   236 0.91 # 51561 # 52838 # -1 # ID=144767_41;partial=00;start_type=ATG;rbs_motif=AGGAG;rbs_spacer=5-10bp;gc_cont=0.645
NZ_UUTB01000016.1|GCF_900592055.1_10      -            426 benzo_1_2_benA       TIGR03229    433   3.5e-39  144.1   0.0   1   1   5.9e-42   4.9e-39  143.6   0.0    15   215    28   228    23   236 0.91 # 7838 # 9115 # 1 # ID=215082_10;partial=00;start_type=ATG;rbs_motif=AGGAG;rbs_spacer=5-10bp;gc_cont=0.644
NZ_UUTD01000012.1|GCF_900592085.1_10      -            426 benzo_1_2_benA       TIGR03229    433   3.5e-39  144.1   0.0   1   1   5.9e-42   4.9e-39  143.6   0.0    15   215    28   228    23   236 0.91 # 7846 # 9123 # 1 # ID=159973_10;partial=00;start_type=ATG;rbs_motif=AGGAG;rbs_spacer=5-10bp;gc_cont=0.644
NZ_UUTH01000018.1|GCF_900592135.1_104     -            426 benzo_1_2_benA       TIGR03229    433   3.5e-39  144.1   0.0   1   1   5.9e-42   4.9e-39  143.6   0.0    15   215    28   228    23   236 0.91 # 111446 # 112723 # -1 # ID=417982_104;partial=00;start_type=ATG;rbs_motif=AGGAG;rbs_spacer=5-10bp;gc_cont=0.645
NZ_UUTM01000005.1|GCF_900592175.1_10      -            426 benzo_1_2_benA       TIGR03229    433   3.5e-39  144.1   0.0   1   1   5.9e-42   4.9e-39  143.6   0.0    15   215    28   228    23   236 0.91 # 7824 # 9101 # 1 # ID=198826_10;partial=00;start_type=ATG;rbs_motif=AGGAG;rbs_spacer=5-10bp;gc_cont=0.644
NZ_UUTY01000017.1|GCF_900592335.1_10      -            426 benzo_1_2_benA       TIGR03229    433   3.5e-39  144.1   0.0   1   1   5.9e-42   4.9e-39  143.6   0.0    15   215    28   228    23   236 0.91 # 7830 # 9107 # 1 # ID=381257_10;partial=00;start_type=ATG;rbs_motif=AGGAG;rbs_spacer=5-10bp;gc_cont=0.644
NZ_UUUL01000007.1|GCF_900592425.1_102     -            426 benzo_1_2_benA       TIGR03229    433   3.5e-39  144.1   0.0   1   1   5.9e-42   4.9e-39  143.6   0.0    15   215    28   228    23   236 0.91 # 111323 # 112600 # -1 # ID=98119_102;partial=00;start_type=ATG;rbs_motif=AGGAG;rbs_spacer=5-10bp;gc_cont=0.644
NZ_UUUP01000095.1|GCF_900592475.1_10      -            426 benzo_1_2_benA       TIGR03229    433   3.5e-39  144.1   0.0   1   1   5.9e-42   4.9e-39  143.6   0.0    15   215    28   228    23   236 0.91 # 7875 # 9152 # 1 # ID=46103_10;partial=00;start_type=ATG;rbs_motif=AGGAG;rbs_spacer=5-10bp;gc_cont=0.644
NZ_UUUW01000009.1|GCF_900592545.1_10      -            426 benzo_1_2_benA       TIGR03229    433   3.5e-39  144.1   0.0   1   1   5.9e-42   4.9e-39  143.6   0.0    15   215    28   228    23   236 0.91 # 7843 # 9120 # 1 # ID=83869_10;partial=00;start_type=ATG;rbs_motif=AGGAG;rbs_spacer=5-10bp;gc_cont=0.644
NZ_UUVB01000005.1|GCF_900592565.1_65      -            426 benzo_1_2_benA       TIGR03229    433   3.5e-39  144.1   0.0   1   1   5.9e-42   4.9e-39  143.6   0.0    15   215    28   228    23   236 0.91 # 71649 # 72926 # 1 # ID=457390_65;partial=00;start_type=ATG;rbs_motif=AGGAG;rbs_spacer=5-10bp;gc_cont=0.644
NZ_UUVI01000017.1|GCF_900592635.1_10      -            426 benzo_1_2_benA       TIGR03229    433   3.5e-39  144.1   0.0   1   1   5.9e-42   4.9e-39  143.6   0.0    15   215    28   228    23   236 0.91 # 7840 # 9117 # 1 # ID=216886_10;partial=00;start_type=ATG;rbs_motif=AGGAG;rbs_spacer=5-10bp;gc_cont=0.644
NZ_UUVJ01000007.1|GCF_900592645.1_10      -            426 benzo_1_2_benA       TIGR03229    433   3.5e-39  144.1   0.0   1   1   5.9e-42   4.9e-39  143.6   0.0    15   215    28   228    23   236 0.91 # 8522 # 9799 # 1 # ID=35198_10;partial=00;start_type=ATG;rbs_motif=AGGAG;rbs_spacer=5-10bp;gc_cont=0.644
NZ_UUVZ01000003.1|GCF_900592815.1_62      -            426 benzo_1_2_benA       TIGR03229    433   3.5e-39  144.1   0.0   1   1   5.9e-42   4.9e-39  143.6   0.0    15   215    28   228    23   236 0.91 # 74423 # 75700 # 1 # ID=201298_62;partial=00;start_type=ATG;rbs_motif=AGGAG;rbs_spacer=5-10bp;gc_cont=0.644
NZ_UUWB01000004.1|GCF_900592845.1_262     -            426 benzo_1_2_benA       TIGR03229    433   3.5e-39  144.1   0.0   1   1   5.9e-42   4.9e-39  143.6   0.0    15   215    28   228    23   236 0.91 # 315709 # 316986 # -1 # ID=517790_262;partial=00;start_type=ATG;rbs_motif=AGGAG;rbs_spacer=5-10bp;gc_cont=0.645
NZ_UUWH01000004.1|GCF_900592865.1_268     -            426 benzo_1_2_benA       TIGR03229    433   3.5e-39  144.1   0.0   1   1   5.9e-42   4.9e-39  143.6   0.0    15   215    28   228    23   236 0.91 # 320597 # 321874 # -1 # ID=407102_268;partial=00;start_type=ATG;rbs_motif=AGGAG;rbs_spacer=5-10bp;gc_cont=0.645
NZ_UUWL01000017.1|GCF_900592945.1_10      -            426 benzo_1_2_benA       TIGR03229    433   3.5e-39  144.1   0.0   1   1   5.9e-42   4.9e-39  143.6   0.0    15   215    28   228    23   236 0.91 # 8522 # 9799 # 1 # ID=299049_10;partial=00;start_type=ATG;rbs_motif=AGGAG;rbs_spacer=5-10bp;gc_cont=0.644
NZ_UUWM01000021.1|GCF_900592955.1_104     -            426 benzo_1_2_benA       TIGR03229    433   3.5e-39  144.1   0.0   1   1   5.9e-42   4.9e-39  143.6   0.0    15   215    28   228    23   236 0.91 # 111263 # 112540 # -1 # ID=426174_104;partial=00;start_type=ATG;rbs_motif=AGGAG;rbs_spacer=5-10bp;gc_cont=0.645
NZ_UUWQ01000003.1|GCF_900592985.1_222     -            426 benzo_1_2_benA       TIGR03229    433   3.5e-39  144.1   0.0   1   1   5.9e-42   4.9e-39  143.6   0.0    15   215    28   228    23   236 0.91 # 259333 # 260610 # -1 # ID=519349_222;partial=00;start_type=ATG;rbs_motif=AGGAG;rbs_spacer=5-10bp;gc_cont=0.645
NZ_UUWT01000003.1|GCF_900593025.1_104     -            426 benzo_1_2_benA       TIGR03229    433   3.5e-39  144.1   0.0   1   1   5.9e-42   4.9e-39  143.6   0.0    15   215    28   228    23   236 0.91 # 111176 # 112453 # -1 # ID=217868_104;partial=00;start_type=ATG;rbs_motif=AGGAG;rbs_spacer=5-10bp;gc_cont=0.645
NZ_UUWW01000006.1|GCF_900593075.1_102     -            426 benzo_1_2_benA       TIGR03229    433   3.5e-39  144.1   0.0   1   1   5.9e-42   4.9e-39  143.6   0.0    15   215    28   228    23   236 0.91 # 111251 # 112528 # -1 # ID=494185_102;partial=00;start_type=ATG;rbs_motif=AGGAG;rbs_spacer=5-10bp;gc_cont=0.645
NZ_UUXD01000127.1|GCF_900593105.1_8       -            426 benzo_1_2_benA       TIGR03229    433   3.5e-39  144.1   0.0   1   1   5.9e-42   4.9e-39  143.6   0.0    15   215    28   228    23   236 0.91 # 6495 # 7772 # -1 # ID=355513_8;partial=00;start_type=ATG;rbs_motif=AGGAG;rbs_spacer=5-10bp;gc_cont=0.645
NZ_UUXE01000010.1|GCF_900593115.1_100     -            426 benzo_1_2_benA       TIGR03229    433   3.5e-39  144.1   0.0   1   1   5.9e-42   4.9e-39  143.6   0.0    15   215    28   228    23   236 0.91 # 111238 # 112515 # -1 # ID=245523_100;partial=00;start_type=ATG;rbs_motif=AGGAG;rbs_spacer=5-10bp;gc_cont=0.645
NZ_UUXG01000011.1|GCF_900593165.1_102     -            426 benzo_1_2_benA       TIGR03229    433   3.5e-39  144.1   0.0   1   1   5.9e-42   4.9e-39  143.6   0.0    15   215    28   228    23   236 0.91 # 111247 # 112524 # -1 # ID=245013_102;partial=00;start_type=ATG;rbs_motif=AGGAG;rbs_spacer=5-10bp;gc_cont=0.645
NZ_UUXL01000018.1|GCF_900593205.1_103     -            426 benzo_1_2_benA       TIGR03229    433   3.5e-39  144.1   0.0   1   1   5.9e-42   4.9e-39  143.6   0.0    15   215    28   228    23   236 0.91 # 111167 # 112444 # -1 # ID=67094_103;partial=00;start_type=ATG;rbs_motif=AGGAG;rbs_spacer=5-10bp;gc_cont=0.645
NZ_UUXP01000006.1|GCF_900593245.1_49      -            426 benzo_1_2_benA       TIGR03229    433   3.5e-39  144.1   0.0   1   1   5.9e-42   4.9e-39  143.6   0.0    15   215    28   228    23   236 0.91 # 52051 # 53328 # 1 # ID=6162_49;partial=00;start_type=ATG;rbs_motif=AGGAG;rbs_spacer=5-10bp;gc_cont=0.644
NZ_UUXR01000081.1|GCF_900593255.1_9       -            426 benzo_1_2_benA       TIGR03229    433   3.5e-39  144.1   0.0   1   1   5.9e-42   4.9e-39  143.6   0.0    15   215    28   228    23   236 0.91 # 8516 # 9793 # -1 # ID=63043_9;partial=00;start_type=ATG;rbs_motif=AGGAG;rbs_spacer=5-10bp;gc_cont=0.645
NZ_UUXT01000002.1|GCF_900593285.1_10      -            426 benzo_1_2_benA       TIGR03229    433   3.5e-39  144.1   0.0   1   1   5.9e-42   4.9e-39  143.6   0.0    15   215    28   228    23   236 0.91 # 7793 # 9070 # 1 # ID=5177_10;partial=00;start_type=ATG;rbs_motif=AGGAG;rbs_spacer=5-10bp;gc_cont=0.644
NZ_UUXZ01000053.1|GCF_900593345.1_10      -            426 benzo_1_2_benA       TIGR03229    433   3.5e-39  144.1   0.0   1   1   5.9e-42   4.9e-39  143.6   0.0    15   215    28   228    23   236 0.91 # 7846 # 9123 # 1 # ID=170078_10;partial=00;start_type=ATG;rbs_motif=AGGAG;rbs_spacer=5-10bp;gc_cont=0.644
NZ_UUYD01000012.1|GCF_900593395.1_128     -            426 benzo_1_2_benA       TIGR03229    433   3.5e-39  144.1   0.0   1   1   5.9e-42   4.9e-39  143.6   0.0    15   215    28   228    23   236 0.91 # 137823 # 139100 # -1 # ID=10469_128;partial=00;start_type=ATG;rbs_motif=AGGAG;rbs_spacer=5-10bp;gc_cont=0.645
NZ_UUYN01000033.1|GCF_900593485.1_65      -            426 benzo_1_2_benA       TIGR03229    433   3.5e-39  144.1   0.0   1   1   5.9e-42   4.9e-39  143.6   0.0    15   215    28   228    23   236 0.91 # 71764 # 73041 # 1 # ID=266506_65;partial=00;start_type=ATG;rbs_motif=AGGAG;rbs_spacer=5-10bp;gc_cont=0.645
NZ_UUZA01000006.1|GCF_900593615.1_10      -            426 benzo_1_2_benA       TIGR03229    433   3.5e-39  144.1   0.0   1   1   5.9e-42   4.9e-39  143.6   0.0    15   215    28   228    23   236 0.91 # 7851 # 9128 # 1 # ID=29948_10;partial=00;start_type=ATG;rbs_motif=AGGAG;rbs_spacer=5-10bp;gc_cont=0.644
NZ_UUZC01000018.1|GCF_900593645.1_10      -            426 benzo_1_2_benA       TIGR03229    433   3.5e-39  144.1   0.0   1   1   5.9e-42   4.9e-39  143.6   0.0    15   215    28   228    23   236 0.91 # 7828 # 9105 # 1 # ID=280434_10;partial=00;start_type=ATG;rbs_motif=AGGAG;rbs_spacer=5-10bp;gc_cont=0.644
NZ_UUZD01000020.1|GCF_900593635.1_10      -            426 benzo_1_2_benA       TIGR03229    433   3.5e-39  144.1   0.0   1   1   5.9e-42   4.9e-39  143.6   0.0    15   215    28   228    23   236 0.91 # 8528 # 9805 # 1 # ID=228248_10;partial=00;start_type=ATG;rbs_motif=AGGAG;rbs_spacer=5-10bp;gc_cont=0.644
NZ_UUZH01000025.1|GCF_900593685.1_102     -            426 benzo_1_2_benA       TIGR03229    433   3.5e-39  144.1   0.0   1   1   5.9e-42   4.9e-39  143.6   0.0    15   215    28   228    23   236 0.91 # 111221 # 112498 # -1 # ID=476272_102;partial=00;start_type=ATG;rbs_motif=AGGAG;rbs_spacer=5-10bp;gc_cont=0.645
NZ_UUZI01000017.1|GCF_900593675.1_10      -            426 benzo_1_2_benA       TIGR03229    433   3.5e-39  144.1   0.0   1   1   5.9e-42   4.9e-39  143.6   0.0    15   215    28   228    23   236 0.91 # 7849 # 9126 # 1 # ID=210354_10;partial=00;start_type=ATG;rbs_motif=AGGAG;rbs_spacer=5-10bp;gc_cont=0.644
NZ_UUZJ01000012.1|GCF_900593705.1_10      -            426 benzo_1_2_benA       TIGR03229    433   3.5e-39  144.1   0.0   1   1   5.9e-42   4.9e-39  143.6   0.0    15   215    28   228    23   236 0.91 # 7854 # 9131 # 1 # ID=190574_10;partial=00;start_type=ATG;rbs_motif=AGGAG;rbs_spacer=5-10bp;gc_cont=0.644
NZ_UUZL01000019.1|GCF_900593715.1_131     -            426 benzo_1_2_benA       TIGR03229    433   3.5e-39  144.1   0.0   1   1   5.9e-42   4.9e-39  143.6   0.0    15   215    28   228    23   236 0.91 # 142545 # 143822 # -1 # ID=501406_131;partial=00;start_type=ATG;rbs_motif=AGGAG;rbs_spacer=5-10bp;gc_cont=0.645
NZ_UUZN01000004.1|GCF_900593775.1_10      -            426 benzo_1_2_benA       TIGR03229    433   3.5e-39  144.1   0.0   1   1   5.9e-42   4.9e-39  143.6   0.0    15   215    28   228    23   236 0.91 # 7855 # 9132 # 1 # ID=86776_10;partial=00;start_type=ATG;rbs_motif=AGGAG;rbs_spacer=5-10bp;gc_cont=0.644
NZ_UUZU01000008.1|GCF_900593815.1_265     -            426 benzo_1_2_benA       TIGR03229    433   3.5e-39  144.1   0.0   1   1   5.9e-42   4.9e-39  143.6   0.0    15   215    28   228    23   236 0.91 # 315550 # 316827 # -1 # ID=144858_265;partial=00;start_type=ATG;rbs_motif=AGGAG;rbs_spacer=5-10bp;gc_cont=0.645
NZ_UUZY01000005.1|GCF_900593855.1_25      -            426 benzo_1_2_benA       TIGR03229    433   3.5e-39  144.1   0.0   1   1   5.9e-42   4.9e-39  143.6   0.0    15   215    28   228    23   236 0.91 # 25441 # 26718 # 1 # ID=60242_25;partial=00;start_type=ATG;rbs_motif=AGGAG;rbs_spacer=5-10bp;gc_cont=0.644
NZ_UVAD01000008.1|GCF_900593905.1_224     -            426 benzo_1_2_benA       TIGR03229    433   3.5e-39  144.1   0.0   1   1   5.9e-42   4.9e-39  143.6   0.0    15   215    28   228    23   236 0.91 # 261232 # 262509 # -1 # ID=186957_224;partial=00;start_type=ATG;rbs_motif=AGGAG;rbs_spacer=5-10bp;gc_cont=0.645
NZ_UVAG01000007.1|GCF_900593915.1_10      -            426 benzo_1_2_benA       TIGR03229    433   3.5e-39  144.1   0.0   1   1   5.9e-42   4.9e-39  143.6   0.0    15   215    28   228    23   236 0.91 # 7832 # 9109 # 1 # ID=201539_10;partial=00;start_type=ATG;rbs_motif=AGGAG;rbs_spacer=5-10bp;gc_cont=0.644
NZ_UVAV01000015.1|GCF_900594075.1_10      -            426 benzo_1_2_benA       TIGR03229    433   3.5e-39  144.1   0.0   1   1   5.9e-42   4.9e-39  143.6   0.0    15   215    28   228    23   236 0.91 # 7852 # 9129 # 1 # ID=470459_10;partial=00;start_type=ATG;rbs_motif=AGGAG;rbs_spacer=5-10bp;gc_cont=0.644
NZ_UVAY01000016.1|GCF_900594095.1_129     -            426 benzo_1_2_benA       TIGR03229    433   3.5e-39  144.1   0.0   1   1   5.9e-42   4.9e-39  143.6   0.0    15   215    28   228    23   236 0.91 # 143961 # 145238 # -1 # ID=10299_129;partial=00;start_type=ATG;rbs_motif=AGGAG;rbs_spacer=5-10bp;gc_cont=0.645
NZ_UVBC01000013.1|GCF_900594155.1_101     -            426 benzo_1_2_benA       TIGR03229    433   3.5e-39  144.1   0.0   1   1   5.9e-42   4.9e-39  143.6   0.0    15   215    28   228    23   236 0.91 # 111325 # 112602 # -1 # ID=470885_101;partial=00;start_type=ATG;rbs_motif=AGGAG;rbs_spacer=5-10bp;gc_cont=0.645
NZ_UVBD01000010.1|GCF_900594165.1_10      -            426 benzo_1_2_benA       TIGR03229    433   3.5e-39  144.1   0.0   1   1   5.9e-42   4.9e-39  143.6   0.0    15   215    28   228    23   236 0.91 # 7854 # 9131 # 1 # ID=334855_10;partial=00;start_type=ATG;rbs_motif=AGGAG;rbs_spacer=5-10bp;gc_cont=0.644
NZ_UVBK01000019.1|GCF_900594255.1_104     -            426 benzo_1_2_benA       TIGR03229    433   3.5e-39  144.1   0.0   1   1   5.9e-42   4.9e-39  143.6   0.0    15   215    28   228    23   236 0.91 # 111447 # 112724 # -1 # ID=180501_104;partial=00;start_type=ATG;rbs_motif=AGGAG;rbs_spacer=5-10bp;gc_cont=0.645
NZ_UVBM01000006.1|GCF_900594245.1_104     -            426 benzo_1_2_benA       TIGR03229    433   3.5e-39  144.1   0.0   1   1   5.9e-42   4.9e-39  143.6   0.0    15   215    28   228    23   236 0.91 # 111247 # 112524 # -1 # ID=203961_104;partial=00;start_type=ATG;rbs_motif=AGGAG;rbs_spacer=5-10bp;gc_cont=0.645
NZ_UVBO01000022.1|GCF_900594285.1_49      -            426 benzo_1_2_benA       TIGR03229    433   3.5e-39  144.1   0.0   1   1   5.9e-42   4.9e-39  143.6   0.0    15   215    28   228    23   236 0.91 # 52032 # 53309 # 1 # ID=198427_49;partial=00;start_type=ATG;rbs_motif=AGGAG;rbs_spacer=5-10bp;gc_cont=0.644
NZ_UVBP01000009.1|GCF_900594275.1_104     -            426 benzo_1_2_benA       TIGR03229    433   3.5e-39  144.1   0.0   1   1   5.9e-42   4.9e-39  143.6   0.0    15   215    28   228    23   236 0.91 # 111247 # 112524 # -1 # ID=130173_104;partial=00;start_type=ATG;rbs_motif=AGGAG;rbs_spacer=5-10bp;gc_cont=0.645
NZ_UVBS01000002.1|GCF_900594315.1_229     -            426 benzo_1_2_benA       TIGR03229    433   3.5e-39  144.1   0.0   1   1   5.9e-42   4.9e-39  143.6   0.0    15   215    28   228    23   236 0.91 # 266819 # 268096 # -1 # ID=406993_229;partial=00;start_type=ATG;rbs_motif=AGGAG;rbs_spacer=5-10bp;gc_cont=0.645
NZ_UVCF01000006.1|GCF_900594435.1_264     -            426 benzo_1_2_benA       TIGR03229    433   3.5e-39  144.1   0.0   1   1   5.9e-42   4.9e-39  143.6   0.0    15   215    28   228    23   236 0.91 # 295471 # 296748 # -1 # ID=247699_264;partial=00;start_type=ATG;rbs_motif=AGGAG;rbs_spacer=5-10bp;gc_cont=0.645
NZ_UVCH01000018.1|GCF_900594465.1_10      -            426 benzo_1_2_benA       TIGR03229    433   3.5e-39  144.1   0.0   1   1   5.9e-42   4.9e-39  143.6   0.0    15   215    28   228    23   236 0.91 # 7855 # 9132 # 1 # ID=394784_10;partial=00;start_type=ATG;rbs_motif=AGGAG;rbs_spacer=5-10bp;gc_cont=0.644
NZ_UVCI01000002.1|GCF_900594485.1_156     -            426 benzo_1_2_benA       TIGR03229    433   3.5e-39  144.1   0.0   1   1   5.9e-42   4.9e-39  143.6   0.0    15   215    28   228    23   236 0.91 # 190711 # 191988 # 1 # ID=408924_156;partial=00;start_type=ATG;rbs_motif=AGGAG;rbs_spacer=5-10bp;gc_cont=0.644
NZ_UVCJ01000017.1|GCF_900594475.1_10      -            426 benzo_1_2_benA       TIGR03229    433   3.5e-39  144.1   0.0   1   1   5.9e-42   4.9e-39  143.6   0.0    15   215    28   228    23   236 0.91 # 7852 # 9129 # 1 # ID=436450_10;partial=00;start_type=ATG;rbs_motif=AGGAG;rbs_spacer=5-10bp;gc_cont=0.644
NZ_UVCL01000004.1|GCF_900594505.1_65      -            426 benzo_1_2_benA       TIGR03229    433   3.5e-39  144.1   0.0   1   1   5.9e-42   4.9e-39  143.6   0.0    15   215    28   228    23   236 0.91 # 71648 # 72925 # 1 # ID=448835_65;partial=00;start_type=ATG;rbs_motif=AGGAG;rbs_spacer=5-10bp;gc_cont=0.644
NZ_UVCN01000003.1|GCF_900594525.1_10      -            426 benzo_1_2_benA       TIGR03229    433   3.5e-39  144.1   0.0   1   1   5.9e-42   4.9e-39  143.6   0.0    15   215    28   228    23   236 0.91 # 7847 # 9124 # 1 # ID=515980_10;partial=00;start_type=ATG;rbs_motif=AGGAG;rbs_spacer=5-10bp;gc_cont=0.644
NZ_UVCO01000003.1|GCF_900594545.1_222     -            426 benzo_1_2_benA       TIGR03229    433   3.5e-39  144.1   0.0   1   1   5.9e-42   4.9e-39  143.6   0.0    15   215    28   228    23   236 0.91 # 259345 # 260622 # -1 # ID=241542_222;partial=00;start_type=ATG;rbs_motif=AGGAG;rbs_spacer=5-10bp;gc_cont=0.645
NZ_UVCP01000002.1|GCF_900594535.1_222     -            426 benzo_1_2_benA       TIGR03229    433   3.5e-39  144.1   0.0   1   1   5.9e-42   4.9e-39  143.6   0.0    15   215    28   228    23   236 0.91 # 259373 # 260650 # -1 # ID=304136_222;partial=00;start_type=ATG;rbs_motif=AGGAG;rbs_spacer=5-10bp;gc_cont=0.645
NZ_UVCQ01000004.1|GCF_900594555.1_222     -            426 benzo_1_2_benA       TIGR03229    433   3.5e-39  144.1   0.0   1   1   5.9e-42   4.9e-39  143.6   0.0    15   215    28   228    23   236 0.91 # 259384 # 260661 # -1 # ID=455537_222;partial=00;start_type=ATG;rbs_motif=AGGAG;rbs_spacer=5-10bp;gc_cont=0.645
NZ_UVCR01000018.1|GCF_900594575.1_10      -            426 benzo_1_2_benA       TIGR03229    433   3.5e-39  144.1   0.0   1   1   5.9e-42   4.9e-39  143.6   0.0    15   215    28   228    23   236 0.91 # 7847 # 9124 # 1 # ID=465583_10;partial=00;start_type=ATG;rbs_motif=AGGAG;rbs_spacer=5-10bp;gc_cont=0.644
NZ_UVCS01000004.1|GCF_900594595.1_10      -            426 benzo_1_2_benA       TIGR03229    433   3.5e-39  144.1   0.0   1   1   5.9e-42   4.9e-39  143.6   0.0    15   215    28   228    23   236 0.91 # 7824 # 9101 # 1 # ID=25351_10;partial=00;start_type=ATG;rbs_motif=AGGAG;rbs_spacer=5-10bp;gc_cont=0.644
NZ_UVCU01000003.1|GCF_900594585.1_222     -            426 benzo_1_2_benA       TIGR03229    433   3.5e-39  144.1   0.0   1   1   5.9e-42   4.9e-39  143.6   0.0    15   215    28   228    23   236 0.91 # 259236 # 260513 # -1 # ID=394021_222;partial=00;start_type=ATG;rbs_motif=AGGAG;rbs_spacer=5-10bp;gc_cont=0.645
NZ_UVCY01000040.1|GCF_900594645.1_10      -            426 benzo_1_2_benA       TIGR03229    433   3.5e-39  144.1   0.0   1   1   5.9e-42   4.9e-39  143.6   0.0    15   215    28   228    23   236 0.91 # 8531 # 9808 # 1 # ID=18424_10;partial=00;start_type=ATG;rbs_motif=AGGAG;rbs_spacer=5-10bp;gc_cont=0.644
NZ_UVCZ01000005.1|GCF_900594635.1_10      -            426 benzo_1_2_benA       TIGR03229    433   3.5e-39  144.1   0.0   1   1   5.9e-42   4.9e-39  143.6   0.0    15   215    28   228    23   236 0.91 # 7824 # 9101 # 1 # ID=154605_10;partial=00;start_type=ATG;rbs_motif=AGGAG;rbs_spacer=5-10bp;gc_cont=0.644
NZ_UVDB01000002.1|GCF_900594655.1_266     -            426 benzo_1_2_benA       TIGR03229    433   3.5e-39  144.1   0.0   1   1   5.9e-42   4.9e-39  143.6   0.0    15   215    28   228    23   236 0.91 # 315811 # 317088 # -1 # ID=232295_266;partial=00;start_type=ATG;rbs_motif=AGGAG;rbs_spacer=5-10bp;gc_cont=0.645
NZ_UVDC01000004.1|GCF_900594675.1_10      -            426 benzo_1_2_benA       TIGR03229    433   3.5e-39  144.1   0.0   1   1   5.9e-42   4.9e-39  143.6   0.0    15   215    28   228    23   236 0.91 # 7851 # 9128 # 1 # ID=92472_10;partial=00;start_type=ATG;rbs_motif=AGGAG;rbs_spacer=5-10bp;gc_cont=0.644
NZ_UVDE01000041.1|GCF_900594685.1_42      -            426 benzo_1_2_benA       TIGR03229    433   3.5e-39  144.1   0.0   1   1   5.9e-42   4.9e-39  143.6   0.0    15   215    28   228    23   236 0.91 # 51529 # 52806 # -1 # ID=165315_42;partial=00;start_type=ATG;rbs_motif=AGGAG;rbs_spacer=5-10bp;gc_cont=0.645
NZ_UVDF01000003.1|GCF_900594735.1_263     -            426 benzo_1_2_benA       TIGR03229    433   3.5e-39  144.1   0.0   1   1   5.9e-42   4.9e-39  143.6   0.0    15   215    28   228    23   236 0.91 # 315740 # 317017 # -1 # ID=194419_263;partial=00;start_type=ATG;rbs_motif=AGGAG;rbs_spacer=5-10bp;gc_cont=0.645
NZ_UVDG01000013.1|GCF_900594725.1_104     -            426 benzo_1_2_benA       TIGR03229    433   3.5e-39  144.1   0.0   1   1   5.9e-42   4.9e-39  143.6   0.0    15   215    28   228    23   236 0.91 # 111277 # 112554 # -1 # ID=37485_104;partial=00;start_type=ATG;rbs_motif=AGGAG;rbs_spacer=5-10bp;gc_cont=0.645
NZ_UVDH01000015.1|GCF_900594745.1_131     -            426 benzo_1_2_benA       TIGR03229    433   3.5e-39  144.1   0.0   1   1   5.9e-42   4.9e-39  143.6   0.0    15   215    28   228    23   236 0.91 # 142550 # 143827 # -1 # ID=255909_131;partial=00;start_type=ATG;rbs_motif=AGGAG;rbs_spacer=5-10bp;gc_cont=0.645
NZ_UVDI01000064.1|GCF_900594715.1_10      -            426 benzo_1_2_benA       TIGR03229    433   3.5e-39  144.1   0.0   1   1   5.9e-42   4.9e-39  143.6   0.0    15   215    28   228    23   236 0.91 # 8522 # 9799 # 1 # ID=265377_10;partial=00;start_type=ATG;rbs_motif=AGGAG;rbs_spacer=5-10bp;gc_cont=0.644
NZ_UVDJ01000025.1|GCF_900594705.1_10      -            426 benzo_1_2_benA       TIGR03229    433   3.5e-39  144.1   0.0   1   1   5.9e-42   4.9e-39  143.6   0.0    15   215    28   228    23   236 0.91 # 7853 # 9130 # 1 # ID=189653_10;partial=00;start_type=ATG;rbs_motif=AGGAG;rbs_spacer=5-10bp;gc_cont=0.644
NZ_UVDK01000083.1|GCF_900594755.1_8       -            426 benzo_1_2_benA       TIGR03229    433   3.5e-39  144.1   0.0   1   1   5.9e-42   4.9e-39  143.6   0.0    15   215    28   228    23   236 0.91 # 6513 # 7790 # -1 # ID=388239_8;partial=00;start_type=ATG;rbs_motif=AGGAG;rbs_spacer=5-10bp;gc_cont=0.645
NZ_UVDL01000071.1|GCF_900594785.1_10      -            426 benzo_1_2_benA       TIGR03229    433   3.5e-39  144.1   0.0   1   1   5.9e-42   4.9e-39  143.6   0.0    15   215    28   228    23   236 0.91 # 8522 # 9799 # 1 # ID=418211_10;partial=00;start_type=ATG;rbs_motif=AGGAG;rbs_spacer=5-10bp;gc_cont=0.644
NZ_UVDN01000005.1|GCF_900594775.1_101     -            426 benzo_1_2_benA       TIGR03229    433   3.5e-39  144.1   0.0   1   1   5.9e-42   4.9e-39  143.6   0.0    15   215    28   228    23   236 0.91 # 111368 # 112645 # -1 # ID=536407_101;partial=00;start_type=ATG;rbs_motif=AGGAG;rbs_spacer=5-10bp;gc_cont=0.645
NZ_UVDP01000010.1|GCF_900594805.1_49      -            426 benzo_1_2_benA       TIGR03229    433   3.5e-39  144.1   0.0   1   1   5.9e-42   4.9e-39  143.6   0.0    15   215    28   228    23   236 0.91 # 52085 # 53362 # 1 # ID=478442_49;partial=00;start_type=ATG;rbs_motif=AGGAG;rbs_spacer=5-10bp;gc_cont=0.644
NZ_UVDQ01000115.1|GCF_900594835.1_10      -            426 benzo_1_2_benA       TIGR03229    433   3.5e-39  144.1   0.0   1   1   5.9e-42   4.9e-39  143.6   0.0    15   215    28   228    23   236 0.91 # 7860 # 9137 # 1 # ID=440895_10;partial=00;start_type=ATG;rbs_motif=AGGAG;rbs_spacer=5-10bp;gc_cont=0.644
NZ_UVDR01000015.1|GCF_900594825.1_101     -            426 benzo_1_2_benA       TIGR03229    433   3.5e-39  144.1   0.0   1   1   5.9e-42   4.9e-39  143.6   0.0    15   215    28   228    23   236 0.91 # 111381 # 112658 # -1 # ID=57275_101;partial=00;start_type=ATG;rbs_motif=AGGAG;rbs_spacer=5-10bp;gc_cont=0.645
NZ_UVDS01000078.1|GCF_900594815.1_17      -            426 benzo_1_2_benA       TIGR03229    433   3.5e-39  144.1   0.0   1   1   5.9e-42   4.9e-39  143.6   0.0    15   215    28   228    23   236 0.91 # 18111 # 19388 # -1 # ID=124146_17;partial=00;start_type=ATG;rbs_motif=AGGAG;rbs_spacer=5-10bp;gc_cont=0.645
NZ_UVDT01000010.1|GCF_900594845.1_10      -            426 benzo_1_2_benA       TIGR03229    433   3.5e-39  144.1   0.0   1   1   5.9e-42   4.9e-39  143.6   0.0    15   215    28   228    23   236 0.91 # 8527 # 9804 # 1 # ID=110942_10;partial=00;start_type=ATG;rbs_motif=AGGAG;rbs_spacer=5-10bp;gc_cont=0.644
NZ_UVDU01000073.1|GCF_900594855.1_10      -            426 benzo_1_2_benA       TIGR03229    433   3.5e-39  144.1   0.0   1   1   5.9e-42   4.9e-39  143.6   0.0    15   215    28   228    23   236 0.91 # 7857 # 9134 # 1 # ID=131657_10;partial=00;start_type=ATG;rbs_motif=AGGAG;rbs_spacer=5-10bp;gc_cont=0.644
NZ_UVDV01000031.1|GCF_900594865.1_17      -            426 benzo_1_2_benA       TIGR03229    433   3.5e-39  144.1   0.0   1   1   5.9e-42   4.9e-39  143.6   0.0    15   215    28   228    23   236 0.91 # 18007 # 19284 # -1 # ID=394281_17;partial=00;start_type=ATG;rbs_motif=AGGAG;rbs_spacer=5-10bp;gc_cont=0.645
NZ_UVDX01000006.1|GCF_900594885.1_101     -            426 benzo_1_2_benA       TIGR03229    433   3.5e-39  144.1   0.0   1   1   5.9e-42   4.9e-39  143.6   0.0    15   215    28   228    23   236 0.91 # 111372 # 112649 # -1 # ID=152611_101;partial=00;start_type=ATG;rbs_motif=AGGAG;rbs_spacer=5-10bp;gc_cont=0.645
NZ_UVFC01000018.1|GCF_900595195.1_103     -            426 benzo_1_2_benA       TIGR03229    433   3.5e-39  144.1   0.0   1   1   5.9e-42   4.9e-39  143.6   0.0    15   215    28   228    23   236 0.91 # 111247 # 112524 # -1 # ID=286604_103;partial=00;start_type=ATG;rbs_motif=AGGAG;rbs_spacer=5-10bp;gc_cont=0.645
NZ_UVFY01000003.1|GCF_900595425.1_263     -            426 benzo_1_2_benA       TIGR03229    433   3.5e-39  144.1   0.0   1   1   5.9e-42   4.9e-39  143.6   0.0    15   215    28   228    23   236 0.91 # 315698 # 316975 # -1 # ID=538468_263;partial=00;start_type=ATG;rbs_motif=AGGAG;rbs_spacer=5-10bp;gc_cont=0.645
NZ_UVFZ01000012.1|GCF_900595385.1_10      -            426 benzo_1_2_benA       TIGR03229    433   3.5e-39  144.1   0.0   1   1   5.9e-42   4.9e-39  143.6   0.0    15   215    28   228    23   236 0.91 # 7813 # 9090 # 1 # ID=112143_10;partial=00;start_type=ATG;rbs_motif=AGGAG;rbs_spacer=5-10bp;gc_cont=0.644
NZ_UVGA01000014.1|GCF_900595435.1_131     -            426 benzo_1_2_benA       TIGR03229    433   3.5e-39  144.1   0.0   1   1   5.9e-42   4.9e-39  143.6   0.0    15   215    28   228    23   236 0.91 # 142476 # 143753 # -1 # ID=303436_131;partial=00;start_type=ATG;rbs_motif=AGGAG;rbs_spacer=5-10bp;gc_cont=0.645
NZ_UVGB01000003.1|GCF_900595445.1_10      -            426 benzo_1_2_benA       TIGR03229    433   3.5e-39  144.1   0.0   1   1   5.9e-42   4.9e-39  143.6   0.0    15   215    28   228    23   236 0.91 # 7858 # 9135 # 1 # ID=500062_10;partial=00;start_type=ATG;rbs_motif=AGGAG;rbs_spacer=5-10bp;gc_cont=0.644
NZ_UVGC01000002.1|GCF_900595455.1_263     -            426 benzo_1_2_benA       TIGR03229    433   3.5e-39  144.1   0.0   1   1   5.9e-42   4.9e-39  143.6   0.0    15   215    28   228    23   236 0.91 # 315752 # 317029 # -1 # ID=385689_263;partial=00;start_type=ATG;rbs_motif=AGGAG;rbs_spacer=5-10bp;gc_cont=0.645
NZ_UVGD01000012.1|GCF_900595465.1_104     -            426 benzo_1_2_benA       TIGR03229    433   3.5e-39  144.1   0.0   1   1   5.9e-42   4.9e-39  143.6   0.0    15   215    28   228    23   236 0.91 # 111232 # 112509 # -1 # ID=201116_104;partial=00;start_type=ATG;rbs_motif=AGGAG;rbs_spacer=5-10bp;gc_cont=0.645
NZ_UVGO01000037.1|GCF_900595585.1_10      -            426 benzo_1_2_benA       TIGR03229    433   3.5e-39  144.1   0.0   1   1   5.9e-42   4.9e-39  143.6   0.0    15   215    28   228    23   236 0.91 # 7826 # 9103 # 1 # ID=535743_10;partial=00;start_type=ATG;rbs_motif=AGGAG;rbs_spacer=5-10bp;gc_cont=0.644
NZ_UVGP01000015.1|GCF_900595575.1_131     -            426 benzo_1_2_benA       TIGR03229    433   3.5e-39  144.1   0.0   1   1   5.9e-42   4.9e-39  143.6   0.0    15   215    28   228    23   236 0.91 # 142479 # 143756 # -1 # ID=409079_131;partial=00;start_type=ATG;rbs_motif=AGGAG;rbs_spacer=5-10bp;gc_cont=0.645
NZ_UVGQ01000022.1|GCF_900595595.1_9       -            426 benzo_1_2_benA       TIGR03229    433   3.5e-39  144.1   0.0   1   1   5.9e-42   4.9e-39  143.6   0.0    15   215    28   228    23   236 0.91 # 7779 # 9056 # 1 # ID=123325_9;partial=00;start_type=ATG;rbs_motif=AGGAG;rbs_spacer=5-10bp;gc_cont=0.644
NZ_UVGR01000018.1|GCF_900595615.1_9       -            426 benzo_1_2_benA       TIGR03229    433   3.5e-39  144.1   0.0   1   1   5.9e-42   4.9e-39  143.6   0.0    15   215    28   228    23   236 0.91 # 7793 # 9070 # 1 # ID=259344_9;partial=00;start_type=ATG;rbs_motif=AGGAG;rbs_spacer=5-10bp;gc_cont=0.644
NZ_UVGV01000016.1|GCF_900595635.1_10      -            426 benzo_1_2_benA       TIGR03229    433   3.5e-39  144.1   0.0   1   1   5.9e-42   4.9e-39  143.6   0.0    15   215    28   228    23   236 0.91 # 8544 # 9821 # 1 # ID=387429_10;partial=00;start_type=ATG;rbs_motif=AGGAG;rbs_spacer=5-10bp;gc_cont=0.644
NZ_UVIT01000003.1|GCF_900596115.1_10      -            426 benzo_1_2_benA       TIGR03229    433   3.5e-39  144.1   0.0   1   1   5.9e-42   4.9e-39  143.6   0.0    15   215    28   228    23   236 0.91 # 7828 # 9105 # 1 # ID=308669_10;partial=00;start_type=ATG;rbs_motif=AGGAG;rbs_spacer=5-10bp;gc_cont=0.644
NZ_UVIU01000004.1|GCF_900596155.1_64      -            426 benzo_1_2_benA       TIGR03229    433   3.5e-39  144.1   0.0   1   1   5.9e-42   4.9e-39  143.6   0.0    15   215    28   228    23   236 0.91 # 71724 # 73001 # 1 # ID=400573_64;partial=00;start_type=ATG;rbs_motif=AGGAG;rbs_spacer=5-10bp;gc_cont=0.644
NZ_UVIV01000006.1|GCF_900596175.1_52      -            426 benzo_1_2_benA       TIGR03229    433   3.5e-39  144.1   0.0   1   1   5.9e-42   4.9e-39  143.6   0.0    15   215    28   228    23   236 0.91 # 59329 # 60606 # 1 # ID=478973_52;partial=00;start_type=ATG;rbs_motif=AGGAG;rbs_spacer=5-10bp;gc_cont=0.644
NZ_UVJE01000018.1|GCF_900596255.1_131     -            426 benzo_1_2_benA       TIGR03229    433   3.5e-39  144.1   0.0   1   1   5.9e-42   4.9e-39  143.6   0.0    15   215    28   228    23   236 0.91 # 142503 # 143780 # -1 # ID=486132_131;partial=00;start_type=ATG;rbs_motif=AGGAG;rbs_spacer=5-10bp;gc_cont=0.645
NZ_UVKI01000003.1|GCF_900596525.1_266     -            426 benzo_1_2_benA       TIGR03229    433   3.5e-39  144.1   0.0   1   1   5.9e-42   4.9e-39  143.6   0.0    15   215    28   228    23   236 0.91 # 315967 # 317244 # -1 # ID=370857_266;partial=00;start_type=ATG;rbs_motif=AGGAG;rbs_spacer=5-10bp;gc_cont=0.646
NZ_UVKK01000006.1|GCF_900596585.1_266     -            426 benzo_1_2_benA       TIGR03229    433   3.5e-39  144.1   0.0   1   1   5.9e-42   4.9e-39  143.6   0.0    15   215    28   228    23   236 0.91 # 317215 # 318492 # -1 # ID=491788_266;partial=00;start_type=ATG;rbs_motif=AGGAG;rbs_spacer=5-10bp;gc_cont=0.646
NZ_UVKW01000006.1|GCF_900596695.1_127     -            426 benzo_1_2_benA       TIGR03229    433   3.5e-39  144.1   0.0   1   1   5.9e-42   4.9e-39  143.6   0.0    15   215    28   228    23   236 0.91 # 142640 # 143917 # -1 # ID=18126_127;partial=00;start_type=ATG;rbs_motif=AGGAG;rbs_spacer=5-10bp;gc_cont=0.645
NZ_UVKY01000004.1|GCF_900596745.1_263     -            426 benzo_1_2_benA       TIGR03229    433   3.5e-39  144.1   0.0   1   1   5.9e-42   4.9e-39  143.6   0.0    15   215    28   228    23   236 0.91 # 316117 # 317394 # -1 # ID=408555_263;partial=00;start_type=ATG;rbs_motif=AGGAG;rbs_spacer=5-10bp;gc_cont=0.645
NZ_UVLC01000001.1|GCF_900596765.1_263     -            426 benzo_1_2_benA       TIGR03229    433   3.5e-39  144.1   0.0   1   1   5.9e-42   4.9e-39  143.6   0.0    15   215    28   228    23   236 0.91 # 316010 # 317287 # -1 # ID=354408_263;partial=00;start_type=ATG;rbs_motif=AGGAG;rbs_spacer=5-10bp;gc_cont=0.645
NZ_UVLE01000016.1|GCF_900596775.1_102     -            426 benzo_1_2_benA       TIGR03229    433   3.5e-39  144.1   0.0   1   1   5.9e-42   4.9e-39  143.6   0.0    15   215    28   228    23   236 0.91 # 111186 # 112463 # -1 # ID=544553_102;partial=00;start_type=ATG;rbs_motif=AGGAG;rbs_spacer=5-10bp;gc_cont=0.645
NZ_UVLF01000002.1|GCF_900596795.1_10      -            426 benzo_1_2_benA       TIGR03229    433   3.5e-39  144.1   0.0   1   1   5.9e-42   4.9e-39  143.6   0.0    15   215    28   228    23   236 0.91 # 7839 # 9116 # 1 # ID=349250_10;partial=00;start_type=ATG;rbs_motif=AGGAG;rbs_spacer=5-10bp;gc_cont=0.644
NZ_UVLG01000006.1|GCF_900596755.1_10      -            426 benzo_1_2_benA       TIGR03229    433   3.5e-39  144.1   0.0   1   1   5.9e-42   4.9e-39  143.6   0.0    15   215    28   228    23   236 0.91 # 7855 # 9132 # 1 # ID=107056_10;partial=00;start_type=ATG;rbs_motif=AGGAG;rbs_spacer=5-10bp;gc_cont=0.644
NZ_UVLH01000004.1|GCF_900596785.1_263     -            426 benzo_1_2_benA       TIGR03229    433   3.5e-39  144.1   0.0   1   1   5.9e-42   4.9e-39  143.6   0.0    15   215    28   228    23   236 0.91 # 316331 # 317608 # -1 # ID=17838_263;partial=00;start_type=ATG;rbs_motif=AGGAG;rbs_spacer=5-10bp;gc_cont=0.645
NZ_UVLI01000003.1|GCF_900596825.1_52      -            426 benzo_1_2_benA       TIGR03229    433   3.5e-39  144.1   0.0   1   1   5.9e-42   4.9e-39  143.6   0.0    15   215    28   228    23   236 0.91 # 59335 # 60612 # 1 # ID=354102_52;partial=00;start_type=ATG;rbs_motif=AGGAG;rbs_spacer=5-10bp;gc_cont=0.644
NZ_UVLJ01000001.1|GCF_900596815.1_264     -            426 benzo_1_2_benA       TIGR03229    433   3.5e-39  144.1   0.0   1   1   5.9e-42   4.9e-39  143.6   0.0    15   215    28   228    23   236 0.91 # 318027 # 319304 # -1 # ID=139207_264;partial=00;start_type=ATG;rbs_motif=AGGAG;rbs_spacer=5-10bp;gc_cont=0.645
NZ_UVLK01000001.1|GCF_900596835.1_263     -            426 benzo_1_2_benA       TIGR03229    433   3.5e-39  144.1   0.0   1   1   5.9e-42   4.9e-39  143.6   0.0    15   215    28   228    23   236 0.91 # 316335 # 317612 # -1 # ID=197271_263;partial=00;start_type=ATG;rbs_motif=AGGAG;rbs_spacer=5-10bp;gc_cont=0.645
NZ_UVLL01000003.1|GCF_900596845.1_10      -            426 benzo_1_2_benA       TIGR03229    433   3.5e-39  144.1   0.0   1   1   5.9e-42   4.9e-39  143.6   0.0    15   215    28   228    23   236 0.91 # 7855 # 9132 # 1 # ID=345855_10;partial=00;start_type=ATG;rbs_motif=AGGAG;rbs_spacer=5-10bp;gc_cont=0.644
NZ_UVLM01000039.1|GCF_900596875.1_43      -            426 benzo_1_2_benA       TIGR03229    433   3.5e-39  144.1   0.0   1   1   5.9e-42   4.9e-39  143.6   0.0    15   215    28   228    23   236 0.91 # 51499 # 52776 # -1 # ID=438849_43;partial=00;start_type=ATG;rbs_motif=AGGAG;rbs_spacer=5-10bp;gc_cont=0.645
NZ_UVLN01000005.1|GCF_900596865.1_265     -            426 benzo_1_2_benA       TIGR03229    433   3.5e-39  144.1   0.0   1   1   5.9e-42   4.9e-39  143.6   0.0    15   215    28   228    23   236 0.91 # 315958 # 317235 # -1 # ID=381094_265;partial=00;start_type=ATG;rbs_motif=AGGAG;rbs_spacer=5-10bp;gc_cont=0.645
NZ_UVLO01000040.1|GCF_900596885.1_10      -            426 benzo_1_2_benA       TIGR03229    433   3.5e-39  144.1   0.0   1   1   5.9e-42   4.9e-39  143.6   0.0    15   215    28   228    23   236 0.91 # 7862 # 9139 # 1 # ID=452275_10;partial=00;start_type=ATG;rbs_motif=AGGAG;rbs_spacer=5-10bp;gc_cont=0.644
NZ_UVLP01000037.1|GCF_900596895.1_43      -            426 benzo_1_2_benA       TIGR03229    433   3.5e-39  144.1   0.0   1   1   5.9e-42   4.9e-39  143.6   0.0    15   215    28   228    23   236 0.91 # 51512 # 52789 # -1 # ID=154559_43;partial=00;start_type=ATG;rbs_motif=AGGAG;rbs_spacer=5-10bp;gc_cont=0.645
NZ_UVLQ01000039.1|GCF_900596855.1_43      -            426 benzo_1_2_benA       TIGR03229    433   3.5e-39  144.1   0.0   1   1   5.9e-42   4.9e-39  143.6   0.0    15   215    28   228    23   236 0.91 # 51498 # 52775 # -1 # ID=371579_43;partial=00;start_type=ATG;rbs_motif=AGGAG;rbs_spacer=5-10bp;gc_cont=0.645
NZ_UVLR01000006.1|GCF_900596915.1_49      -            426 benzo_1_2_benA       TIGR03229    433   3.5e-39  144.1   0.0   1   1   5.9e-42   4.9e-39  143.6   0.0    15   215    28   228    23   236 0.91 # 52012 # 53289 # 1 # ID=539758_49;partial=00;start_type=ATG;rbs_motif=AGGAG;rbs_spacer=5-10bp;gc_cont=0.644
NZ_UVLS01000027.1|GCF_900596935.1_65      -            426 benzo_1_2_benA       TIGR03229    433   3.5e-39  144.1   0.0   1   1   5.9e-42   4.9e-39  143.6   0.0    15   215    28   228    23   236 0.91 # 71659 # 72936 # 1 # ID=23140_65;partial=00;start_type=ATG;rbs_motif=AGGAG;rbs_spacer=5-10bp;gc_cont=0.644
NZ_UVLU01000025.1|GCF_900596905.1_43      -            426 benzo_1_2_benA       TIGR03229    433   3.5e-39  144.1   0.0   1   1   5.9e-42   4.9e-39  143.6   0.0    15   215    28   228    23   236 0.91 # 51479 # 52756 # -1 # ID=429853_43;partial=00;start_type=ATG;rbs_motif=AGGAG;rbs_spacer=5-10bp;gc_cont=0.645
NZ_UVMT01000006.1|GCF_900597175.1_10      -            426 benzo_1_2_benA       TIGR03229    433   3.5e-39  144.1   0.0   1   1   5.9e-42   4.9e-39  143.6   0.0    15   215    28   228    23   236 0.91 # 8522 # 9799 # 1 # ID=287594_10;partial=00;start_type=ATG;rbs_motif=AGGAG;rbs_spacer=5-10bp;gc_cont=0.644
NZ_UVMU01000006.1|GCF_900597195.1_264     -            426 benzo_1_2_benA       TIGR03229    433   3.5e-39  144.1   0.0   1   1   5.9e-42   4.9e-39  143.6   0.0    15   215    28   228    23   236 0.91 # 315921 # 317198 # -1 # ID=373409_264;partial=00;start_type=ATG;rbs_motif=AGGAG;rbs_spacer=5-10bp;gc_cont=0.645
NZ_UVMV01000006.1|GCF_900597225.1_264     -            426 benzo_1_2_benA       TIGR03229    433   3.5e-39  144.1   0.0   1   1   5.9e-42   4.9e-39  143.6   0.0    15   215    28   228    23   236 0.91 # 315949 # 317226 # -1 # ID=267368_264;partial=00;start_type=ATG;rbs_motif=AGGAG;rbs_spacer=5-10bp;gc_cont=0.645
NZ_UVMW01000006.1|GCF_900597205.1_10      -            426 benzo_1_2_benA       TIGR03229    433   3.5e-39  144.1   0.0   1   1   5.9e-42   4.9e-39  143.6   0.0    15   215    28   228    23   236 0.91 # 7858 # 9135 # 1 # ID=203109_10;partial=00;start_type=ATG;rbs_motif=AGGAG;rbs_spacer=5-10bp;gc_cont=0.644
NZ_UVMX01000006.1|GCF_900597235.1_10      -            426 benzo_1_2_benA       TIGR03229    433   3.5e-39  144.1   0.0   1   1   5.9e-42   4.9e-39  143.6   0.0    15   215    28   228    23   236 0.91 # 7846 # 9123 # 1 # ID=122671_10;partial=00;start_type=ATG;rbs_motif=AGGAG;rbs_spacer=5-10bp;gc_cont=0.644
NZ_UVMY01000007.1|GCF_900597215.1_264     -            426 benzo_1_2_benA       TIGR03229    433   3.5e-39  144.1   0.0   1   1   5.9e-42   4.9e-39  143.6   0.0    15   215    28   228    23   236 0.91 # 315949 # 317226 # -1 # ID=122184_264;partial=00;start_type=ATG;rbs_motif=AGGAG;rbs_spacer=5-10bp;gc_cont=0.645
NZ_UVMZ01000007.1|GCF_900597245.1_10      -            426 benzo_1_2_benA       TIGR03229    433   3.5e-39  144.1   0.0   1   1   5.9e-42   4.9e-39  143.6   0.0    15   215    28   228    23   236 0.91 # 7843 # 9120 # 1 # ID=427353_10;partial=00;start_type=ATG;rbs_motif=AGGAG;rbs_spacer=5-10bp;gc_cont=0.644
NZ_UVNA01000007.1|GCF_900597255.1_264     -            426 benzo_1_2_benA       TIGR03229    433   3.5e-39  144.1   0.0   1   1   5.9e-42   4.9e-39  143.6   0.0    15   215    28   228    23   236 0.91 # 316308 # 317585 # -1 # ID=111817_264;partial=00;start_type=ATG;rbs_motif=AGGAG;rbs_spacer=5-10bp;gc_cont=0.645
NZ_UVNB01000004.1|GCF_900597265.1_52      -            426 benzo_1_2_benA       TIGR03229    433   3.5e-39  144.1   0.0   1   1   5.9e-42   4.9e-39  143.6   0.0    15   215    28   228    23   236 0.91 # 59294 # 60571 # 1 # ID=233548_52;partial=00;start_type=ATG;rbs_motif=AGGAG;rbs_spacer=5-10bp;gc_cont=0.644
NZ_UVNC01000005.1|GCF_900597275.1_265     -            426 benzo_1_2_benA       TIGR03229    433   3.5e-39  144.1   0.0   1   1   5.9e-42   4.9e-39  143.6   0.0    15   215    28   228    23   236 0.91 # 318529 # 319806 # -1 # ID=125337_265;partial=00;start_type=ATG;rbs_motif=AGGAG;rbs_spacer=5-10bp;gc_cont=0.645
NZ_UVNE01000004.1|GCF_900597325.1_231     -            426 benzo_1_2_benA       TIGR03229    433   3.5e-39  144.1   0.0   1   1   5.9e-42   4.9e-39  143.6   0.0    15   215    28   228    23   236 0.91 # 270445 # 271722 # -1 # ID=133352_231;partial=00;start_type=ATG;rbs_motif=AGGAG;rbs_spacer=5-10bp;gc_cont=0.645
NZ_UVNF01000005.1|GCF_900597305.1_265     -            426 benzo_1_2_benA       TIGR03229    433   3.5e-39  144.1   0.0   1   1   5.9e-42   4.9e-39  143.6   0.0    15   215    28   228    23   236 0.91 # 316281 # 317558 # -1 # ID=539666_265;partial=00;start_type=ATG;rbs_motif=AGGAG;rbs_spacer=5-10bp;gc_cont=0.645
NZ_UVNG01000003.1|GCF_900597315.1_231     -            426 benzo_1_2_benA       TIGR03229    433   3.5e-39  144.1   0.0   1   1   5.9e-42   4.9e-39  143.6   0.0    15   215    28   228    23   236 0.91 # 270586 # 271863 # -1 # ID=120678_231;partial=00;start_type=ATG;rbs_motif=AGGAG;rbs_spacer=5-10bp;gc_cont=0.645
NZ_UVNH01000006.1|GCF_900597295.1_10      -            426 benzo_1_2_benA       TIGR03229    433   3.5e-39  144.1   0.0   1   1   5.9e-42   4.9e-39  143.6   0.0    15   215    28   228    23   236 0.91 # 7828 # 9105 # 1 # ID=27322_10;partial=00;start_type=ATG;rbs_motif=AGGAG;rbs_spacer=5-10bp;gc_cont=0.644
NZ_UVNI01000008.1|GCF_900597335.1_10      -            426 benzo_1_2_benA       TIGR03229    433   3.5e-39  144.1   0.0   1   1   5.9e-42   4.9e-39  143.6   0.0    15   215    28   228    23   236 0.91 # 7824 # 9101 # 1 # ID=428353_10;partial=00;start_type=ATG;rbs_motif=AGGAG;rbs_spacer=5-10bp;gc_cont=0.644
NZ_UVNJ01000002.1|GCF_900597345.1_161     -            426 benzo_1_2_benA       TIGR03229    433   3.5e-39  144.1   0.0   1   1   5.9e-42   4.9e-39  143.6   0.0    15   215    28   228    23   236 0.91 # 195653 # 196930 # 1 # ID=342131_161;partial=00;start_type=ATG;rbs_motif=AGGAG;rbs_spacer=5-10bp;gc_cont=0.644
NZ_UVNK01000006.1|GCF_900597355.1_231     -            426 benzo_1_2_benA       TIGR03229    433   3.5e-39  144.1   0.0   1   1   5.9e-42   4.9e-39  143.6   0.0    15   215    28   228    23   236 0.91 # 270561 # 271838 # -1 # ID=265216_231;partial=00;start_type=ATG;rbs_motif=AGGAG;rbs_spacer=5-10bp;gc_cont=0.645
NZ_UVNL01000007.1|GCF_900597365.1_10      -            426 benzo_1_2_benA       TIGR03229    433   3.5e-39  144.1   0.0   1   1   5.9e-42   4.9e-39  143.6   0.0    15   215    28   228    23   236 0.91 # 8544 # 9821 # 1 # ID=56330_10;partial=00;start_type=ATG;rbs_motif=AGGAG;rbs_spacer=5-10bp;gc_cont=0.644
NZ_UVNM01000004.1|GCF_900597375.1_117     -            426 benzo_1_2_benA       TIGR03229    433   3.5e-39  144.1   0.0   1   1   5.9e-42   4.9e-39  143.6   0.0    15   215    28   228    23   236 0.91 # 151815 # 153092 # 1 # ID=544164_117;partial=00;start_type=ATG;rbs_motif=AGGAG;rbs_spacer=5-10bp;gc_cont=0.644
NZ_UVNO01000005.1|GCF_900597405.1_10      -            426 benzo_1_2_benA       TIGR03229    433   3.5e-39  144.1   0.0   1   1   5.9e-42   4.9e-39  143.6   0.0    15   215    28   228    23   236 0.91 # 8522 # 9799 # 1 # ID=499319_10;partial=00;start_type=ATG;rbs_motif=AGGAG;rbs_spacer=5-10bp;gc_cont=0.644
NZ_UVNP01000007.1|GCF_900597425.1_265     -            426 benzo_1_2_benA       TIGR03229    433   3.5e-39  144.1   0.0   1   1   5.9e-42   4.9e-39  143.6   0.0    15   215    28   228    23   236 0.91 # 315585 # 316862 # -1 # ID=344988_265;partial=00;start_type=ATG;rbs_motif=AGGAG;rbs_spacer=5-10bp;gc_cont=0.645
NZ_UVNR01000006.1|GCF_900597415.1_131     -            426 benzo_1_2_benA       TIGR03229    433   3.5e-39  144.1   0.0   1   1   5.9e-42   4.9e-39  143.6   0.0    15   215    28   228    23   236 0.91 # 142519 # 143796 # -1 # ID=272691_131;partial=00;start_type=ATG;rbs_motif=AGGAG;rbs_spacer=5-10bp;gc_cont=0.645
NZ_UVNT01000008.1|GCF_900597445.1_266     -            426 benzo_1_2_benA       TIGR03229    433   3.5e-39  144.1   0.0   1   1   5.9e-42   4.9e-39  143.6   0.0    15   215    28   228    23   236 0.91 # 317846 # 319123 # -1 # ID=388283_266;partial=00;start_type=ATG;rbs_motif=AGGAG;rbs_spacer=5-10bp;gc_cont=0.645
NZ_UVNV01000007.1|GCF_900597465.1_265     -            426 benzo_1_2_benA       TIGR03229    433   3.5e-39  144.1   0.0   1   1   5.9e-42   4.9e-39  143.6   0.0    15   215    28   228    23   236 0.91 # 315557 # 316834 # -1 # ID=389002_265;partial=00;start_type=ATG;rbs_motif=AGGAG;rbs_spacer=5-10bp;gc_cont=0.645
NZ_UVNZ01000041.1|GCF_900597505.1_42      -            426 benzo_1_2_benA       TIGR03229    433   3.5e-39  144.1   0.0   1   1   5.9e-42   4.9e-39  143.6   0.0    15   215    28   228    23   236 0.91 # 51513 # 52790 # -1 # ID=544515_42;partial=00;start_type=ATG;rbs_motif=AGGAG;rbs_spacer=5-10bp;gc_cont=0.645
NZ_UVOF01000055.1|GCF_900597555.1_9       -            426 benzo_1_2_benA       TIGR03229    433   3.5e-39  144.1   0.0   1   1   5.9e-42   4.9e-39  143.6   0.0    15   215    28   228    23   236 0.91 # 8534 # 9811 # -1 # ID=421854_9;partial=00;start_type=ATG;rbs_motif=AGGAG;rbs_spacer=5-10bp;gc_cont=0.645
NZ_UVOO01000006.1|GCF_900597665.1_126     -            426 benzo_1_2_benA       TIGR03229    433   3.5e-39  144.1   0.0   1   1   5.9e-42   4.9e-39  143.6   0.0    15   215    28   228    23   236 0.91 # 142622 # 143899 # -1 # ID=476489_126;partial=00;start_type=ATG;rbs_motif=AGGAG;rbs_spacer=5-10bp;gc_cont=0.645
NZ_UVOP01000011.1|GCF_900597695.1_100     -            426 benzo_1_2_benA       TIGR03229    433   3.5e-39  144.1   0.0   1   1   5.9e-42   4.9e-39  143.6   0.0    15   215    28   228    23   236 0.91 # 111416 # 112693 # -1 # ID=68806_100;partial=00;start_type=ATG;rbs_motif=AGGAG;rbs_spacer=5-10bp;gc_cont=0.645
NZ_UVOS01000017.1|GCF_900597675.1_10      -            426 benzo_1_2_benA       TIGR03229    433   3.5e-39  144.1   0.0   1   1   5.9e-42   4.9e-39  143.6   0.0    15   215    28   228    23   236 0.91 # 7809 # 9086 # 1 # ID=351188_10;partial=00;start_type=ATG;rbs_motif=AGGAG;rbs_spacer=5-10bp;gc_cont=0.644
NZ_UVOT01000006.1|GCF_900597705.1_125     -            426 benzo_1_2_benA       TIGR03229    433   3.5e-39  144.1   0.0   1   1   5.9e-42   4.9e-39  143.6   0.0    15   215    28   228    23   236 0.91 # 142677 # 143954 # -1 # ID=489051_125;partial=00;start_type=ATG;rbs_motif=AGGAG;rbs_spacer=5-10bp;gc_cont=0.645
NZ_UVOU01000010.1|GCF_900597715.1_10      -            426 benzo_1_2_benA       TIGR03229    433   3.5e-39  144.1   0.0   1   1   5.9e-42   4.9e-39  143.6   0.0    15   215    28   228    23   236 0.91 # 8522 # 9799 # 1 # ID=276485_10;partial=00;start_type=ATG;rbs_motif=AGGAG;rbs_spacer=5-10bp;gc_cont=0.644
NZ_UVOV01000005.1|GCF_900597725.1_10      -            426 benzo_1_2_benA       TIGR03229    433   3.5e-39  144.1   0.0   1   1   5.9e-42   4.9e-39  143.6   0.0    15   215    28   228    23   236 0.91 # 7806 # 9083 # 1 # ID=159688_10;partial=00;start_type=ATG;rbs_motif=AGGAG;rbs_spacer=5-10bp;gc_cont=0.644
NZ_UVOW01000001.1|GCF_900597745.1_228     -            426 benzo_1_2_benA       TIGR03229    433   3.5e-39  144.1   0.0   1   1   5.9e-42   4.9e-39  143.6   0.0    15   215    28   228    23   236 0.91 # 268461 # 269738 # -1 # ID=203829_228;partial=00;start_type=ATG;rbs_motif=AGGAG;rbs_spacer=5-10bp;gc_cont=0.645
NZ_UVOX01000003.1|GCF_900597755.1_100     -            426 benzo_1_2_benA       TIGR03229    433   3.5e-39  144.1   0.0   1   1   5.9e-42   4.9e-39  143.6   0.0    15   215    28   228    23   236 0.91 # 111411 # 112688 # -1 # ID=246311_100;partial=00;start_type=ATG;rbs_motif=AGGAG;rbs_spacer=5-10bp;gc_cont=0.645
NZ_UVOY01000015.1|GCF_900597735.1_100     -            426 benzo_1_2_benA       TIGR03229    433   3.5e-39  144.1   0.0   1   1   5.9e-42   4.9e-39  143.6   0.0    15   215    28   228    23   236 0.91 # 111363 # 112640 # -1 # ID=39789_100;partial=00;start_type=ATG;rbs_motif=AGGAG;rbs_spacer=5-10bp;gc_cont=0.645
NZ_UVOZ01000010.1|GCF_900597765.1_52      -            426 benzo_1_2_benA       TIGR03229    433   3.5e-39  144.1   0.0   1   1   5.9e-42   4.9e-39  143.6   0.0    15   215    28   228    23   236 0.91 # 59403 # 60680 # 1 # ID=90191_52;partial=00;start_type=ATG;rbs_motif=AGGAG;rbs_spacer=5-10bp;gc_cont=0.644
NZ_UVPA01000011.1|GCF_900597775.1_131     -            426 benzo_1_2_benA       TIGR03229    433   3.5e-39  144.1   0.0   1   1   5.9e-42   4.9e-39  143.6   0.0    15   215    28   228    23   236 0.91 # 142513 # 143790 # -1 # ID=306991_131;partial=00;start_type=ATG;rbs_motif=AGGAG;rbs_spacer=5-10bp;gc_cont=0.645
NZ_UVQZ01000038.1|GCF_900598305.1_10      -            426 benzo_1_2_benA       TIGR03229    433   3.5e-39  144.1   0.0   1   1   5.9e-42   4.9e-39  143.6   0.0    15   215    28   228    23   236 0.91 # 7847 # 9124 # 1 # ID=27838_10;partial=00;start_type=ATG;rbs_motif=AGGAG;rbs_spacer=5-10bp;gc_cont=0.644
NZ_UVRW01000016.1|GCF_900598515.1_131     -            426 benzo_1_2_benA       TIGR03229    433   3.5e-39  144.1   0.0   1   1   5.9e-42   4.9e-39  143.6   0.0    15   215    28   228    23   236 0.91 # 142494 # 143771 # -1 # ID=526098_131;partial=00;start_type=ATG;rbs_motif=AGGAG;rbs_spacer=5-10bp;gc_cont=0.645
NZ_UVRX01000020.1|GCF_900598525.1_10      -            426 benzo_1_2_benA       TIGR03229    433   3.5e-39  144.1   0.0   1   1   5.9e-42   4.9e-39  143.6   0.0    15   215    28   228    23   236 0.91 # 7807 # 9084 # 1 # ID=298950_10;partial=00;start_type=ATG;rbs_motif=AGGAG;rbs_spacer=5-10bp;gc_cont=0.644
NZ_UVSD01000047.1|GCF_900598595.1_10      -            426 benzo_1_2_benA       TIGR03229    433   3.5e-39  144.1   0.0   1   1   5.9e-42   4.9e-39  143.6   0.0    15   215    28   228    23   236 0.91 # 8522 # 9799 # 1 # ID=177756_10;partial=00;start_type=ATG;rbs_motif=AGGAG;rbs_spacer=5-10bp;gc_cont=0.644
NZ_LOVS01000006.1|GCF_001523835.1_112     -            426 benzo_1_2_benA       TIGR03229    433   3.7e-39  144.0   0.0   1   1   6.3e-42   5.2e-39  143.5   0.0    15   215    28   228    22   236 0.89 # 121219 # 122496 # -1 # ID=98835_112;partial=00;start_type=ATG;rbs_motif=AGGAG;rbs_spacer=5-10bp;gc_cont=0.644
NZ_CP013387.1|GCF_001523745.2_1915        -            426 benzo_1_2_benA       TIGR03229    433   3.8e-39  144.0   0.0   1   1   6.6e-42   5.4e-39  143.5   0.0    15   215    28   228    23   236 0.89 # 2307581 # 2308858 # -1 # ID=180450_1915;partial=00;start_type=ATG;rbs_motif=AGGAG;rbs_spacer=5-10bp;gc_cont=0.642
NZ_LOWD01000116.1|GCF_001523745.1_10      -            426 benzo_1_2_benA       TIGR03229    433   3.8e-39  144.0   0.0   1   1   6.6e-42   5.4e-39  143.5   0.0    15   215    28   228    23   236 0.89 # 7916 # 9193 # 1 # ID=517430_10;partial=00;start_type=ATG;rbs_motif=AGGAG;rbs_spacer=5-10bp;gc_cont=0.641
NZ_LXEB01000152.1|GCF_001981105.1_41      -            426 benzo_1_2_benA       TIGR03229    433   4.2e-39  143.8   0.0   1   1     7e-42   5.8e-39  143.4   0.0    15   215    28   228    22   236 0.91 # 43226 # 44503 # 1 # ID=371160_41;partial=00;start_type=ATG;rbs_motif=AGGAG;rbs_spacer=5-10bp;gc_cont=0.644
NZ_CP009150.1|GCF_000770455.1_1948        -            426 benzo_1_2_benA       TIGR03229    433   4.2e-39  143.8   0.0   1   1     7e-42   5.8e-39  143.4   0.0    15   215    28   228    22   236 0.91 # 2494695 # 2495972 # -1 # ID=473719_1948;partial=00;start_type=ATG;rbs_motif=AGGAG;rbs_spacer=5-10bp;gc_cont=0.645
NZ_CP009164.1|GCF_000770535.1_2153        -            426 benzo_1_2_benA       TIGR03229    433   4.2e-39  143.8   0.0   1   1     7e-42   5.8e-39  143.4   0.0    15   215    28   228    22   236 0.91 # 2785569 # 2786846 # 1 # ID=470238_2153;partial=00;start_type=ATG;rbs_motif=AGGAG;rbs_spacer=5-10bp;gc_cont=0.644
NZ_JQHQ01000140.1|GCF_000775675.1_9       -            426 benzo_1_2_benA       TIGR03229    433   4.2e-39  143.8   0.0   1   1     7e-42   5.8e-39  143.4   0.0    15   215    28   228    22   236 0.91 # 7214 # 8491 # 1 # ID=493157_9;partial=00;start_type=ATG;rbs_motif=AGGAG;rbs_spacer=5-10bp;gc_cont=0.644
NZ_JQHR01000119.1|GCF_000775685.1_9       -            426 benzo_1_2_benA       TIGR03229    433   4.2e-39  143.8   0.0   1   1     7e-42   5.8e-39  143.4   0.0    15   215    28   228    22   236 0.91 # 7214 # 8491 # 1 # ID=542879_9;partial=00;start_type=ATG;rbs_motif=AGGAG;rbs_spacer=5-10bp;gc_cont=0.644
NZ_CP009163.1|GCF_000770515.1_1630        -            426 benzo_1_2_benA       TIGR03229    433   4.2e-39  143.8   0.0   1   1     7e-42   5.8e-39  143.4   0.0    15   215    28   228    22   236 0.91 # 2095372 # 2096649 # 1 # ID=271812_1630;partial=00;start_type=ATG;rbs_motif=AGGAG;rbs_spacer=5-10bp;gc_cont=0.640
NZ_CP009272.1|GCF_000770435.1_928         -            426 benzo_1_2_benA       TIGR03229    433   4.2e-39  143.8   0.0   1   1     7e-42   5.8e-39  143.4   0.0    15   215    28   228    22   236 0.91 # 1245232 # 1246509 # -1 # ID=210308_928;partial=00;start_type=ATG;rbs_motif=AGGAG;rbs_spacer=5-10bp;gc_cont=0.642
CP018401.1|GCA_002111225.1_389            -            426 benzo_1_2_benA       TIGR03229    433   4.2e-39  143.8   0.0   1   1     7e-42   5.8e-39  143.4   0.0    15   215    28   228    22   236 0.91 # 450338 # 451615 # -1 # ID=117444_389;partial=00;start_type=ATG;rbs_motif=AGGAG;rbs_spacer=5-10bp;gc_cont=0.643
CP018415.1|GCA_002111285.1_77             -            426 benzo_1_2_benA       TIGR03229    433   4.2e-39  143.8   0.0   1   1     7e-42   5.8e-39  143.4   0.0    15   215    28   228    22   236 0.91 # 85855 # 87132 # -1 # ID=263908_77;partial=00;start_type=ATG;rbs_motif=AGGAG;rbs_spacer=5-10bp;gc_cont=0.642
JQII01000001.1|GCA_000773345.1_2015       -            426 benzo_1_2_benA       TIGR03229    433   4.2e-39  143.8   0.0   1   1     7e-42   5.8e-39  143.4   0.0    15   215    28   228    22   236 0.91 # 2514312 # 2515589 # 1 # ID=123287_2015;partial=00;start_type=ATG;rbs_motif=AGGAG;rbs_spacer=5-10bp;gc_cont=0.642
LAUB01000352.1|GCA_000981285.1_53         -            426 benzo_1_2_benA       TIGR03229    433   4.2e-39  143.8   0.0   1   1     7e-42   5.8e-39  143.4   0.0    15   215    28   228    22   236 0.91 # 53276 # 54553 # 1 # ID=439353_53;partial=00;start_type=ATG;rbs_motif=AGGAG;rbs_spacer=5-10bp;gc_cont=0.642
LAUB02000082.1|GCA_000981285.2_56         -            426 benzo_1_2_benA       TIGR03229    433   4.2e-39  143.8   0.0   1   1     7e-42   5.8e-39  143.4   0.0    15   215    28   228    22   236 0.91 # 58111 # 59388 # 1 # ID=470038_56;partial=00;start_type=ATG;rbs_motif=AGGAG;rbs_spacer=5-10bp;gc_cont=0.642
MKIT01000034.1|GCA_001905265.1_8          -            426 benzo_1_2_benA       TIGR03229    433   4.2e-39  143.8   0.0   1   1     7e-42   5.8e-39  143.4   0.0    15   215    28   228    22   236 0.91 # 6502 # 7779 # -1 # ID=402800_8;partial=00;start_type=ATG;rbs_motif=AGGAG;rbs_spacer=5-10bp;gc_cont=0.643
NC_006351.1|GCF_000011545.1_1968          -            426 benzo_1_2_benA       TIGR03229    433   4.2e-39  143.8   0.0   1   1     7e-42   5.8e-39  143.4   0.0    15   215    28   228    22   236 0.91 # 2563271 # 2564548 # -1 # ID=129907_1968;partial=00;start_type=ATG;rbs_motif=AGGAG;rbs_spacer=5-10bp;gc_cont=0.643
NC_021877.1|GCF_000439695.1_1736          -            426 benzo_1_2_benA       TIGR03229    433   4.2e-39  143.8   0.0   1   1     7e-42   5.8e-39  143.4   0.0    15   215    28   228    22   236 0.91 # 2259093 # 2260370 # -1 # ID=120785_1736;partial=00;start_type=ATG;rbs_motif=AGGAG;rbs_spacer=5-10bp;gc_cont=0.643
NC_022658.1|GCF_000494855.1_1166          -            426 benzo_1_2_benA       TIGR03229    433   4.2e-39  143.8   0.0   1   1     7e-42   5.8e-39  143.4   0.0    15   215    28   228    22   236 0.91 # 1396224 # 1397501 # -1 # ID=412535_1166;partial=00;start_type=ATG;rbs_motif=AGGAG;rbs_spacer=5-10bp;gc_cont=0.642
NZ_AAYX01000002.1|GCF_000169715.1_306     -            426 benzo_1_2_benA       TIGR03229    433   4.2e-39  143.8   0.0   1   1     7e-42   5.8e-39  143.4   0.0    15   215    28   228    22   236 0.91 # 388547 # 389824 # -1 # ID=267172_306;partial=00;start_type=ATG;rbs_motif=AGGAG;rbs_spacer=5-10bp;gc_cont=0.643
NZ_ABBI01002097.1|GCF_000170415.1_4       -            426 benzo_1_2_benA       TIGR03229    433   4.2e-39  143.8   0.0   1   1     7e-42   5.8e-39  143.4   0.0    15   215    28   228    22   236 0.91 # 1306 # 2583 # -1 # ID=134070_4;partial=00;start_type=ATG;rbs_motif=AGGAG;rbs_spacer=5-10bp;gc_cont=0.640
NZ_ABBK01001522.1|GCF_000170455.1_4       -            426 benzo_1_2_benA       TIGR03229    433   4.2e-39  143.8   0.0   1   1     7e-42   5.8e-39  143.4   0.0    15   215    28   228    22   236 0.91 # 1113 # 2390 # -1 # ID=382043_4;partial=00;start_type=ATG;rbs_motif=AGGAG;rbs_spacer=5-10bp;gc_cont=0.643
NZ_ABBO01001367.1|GCF_000170535.1_4       -            426 benzo_1_2_benA       TIGR03229    433   4.2e-39  143.8   0.0   1   1     7e-42   5.8e-39  143.4   0.0    15   215    28   228    22   236 0.91 # 1263 # 2540 # -1 # ID=65457_4;partial=00;start_type=ATG;rbs_motif=AGGAG;rbs_spacer=5-10bp;gc_cont=0.642
NZ_ABBQ01000911.1|GCF_000170575.1_7       -            426 benzo_1_2_benA       TIGR03229    433   4.2e-39  143.8   0.0   1   1     7e-42   5.8e-39  143.4   0.0    15   215    28   228    22   236 0.91 # 4963 # 6240 # -1 # ID=452548_7;partial=00;start_type=ATG;rbs_motif=AGGAG;rbs_spacer=5-10bp;gc_cont=0.642
NZ_ABBR01000890.1|GCF_000170595.1_7       -            426 benzo_1_2_benA       TIGR03229    433   4.2e-39  143.8   0.0   1   1     7e-42   5.8e-39  143.4   0.0    15   215    28   228    22   236 0.91 # 4869 # 6146 # -1 # ID=480704_7;partial=00;start_type=ATG;rbs_motif=AGGAG;rbs_spacer=5-10bp;gc_cont=0.642
NZ_ACOJ01000001.1|GCF_000182585.2_1503    -            426 benzo_1_2_benA       TIGR03229    433   4.2e-39  143.8   0.0   1   1     7e-42   5.8e-39  143.4   0.0    15   215    28   228    22   236 0.91 # 1929045 # 1930322 # -1 # ID=203903_1503;partial=00;start_type=ATG;rbs_motif=AGGAG;rbs_spacer=5-10bp;gc_cont=0.642
NZ_AGVS01000728.1|GCF_000259815.1_21      -            426 benzo_1_2_benA       TIGR03229    433   4.2e-39  143.8   0.0   1   1     7e-42   5.8e-39  143.4   0.0    15   215    28   228    22   236 0.91 # 23136 # 24413 # -1 # ID=363300_21;partial=00;start_type=ATG;rbs_motif=AGGAG;rbs_spacer=5-10bp;gc_cont=0.643
NZ_AHJD01000273.1|GCF_000259795.1_33      -            426 benzo_1_2_benA       TIGR03229    433   4.2e-39  143.8   0.0   1   1     7e-42   5.8e-39  143.4   0.0    15   215    28   228    22   236 0.91 # 39940 # 41217 # -1 # ID=392997_33;partial=00;start_type=ATG;rbs_motif=AGGAG;rbs_spacer=5-10bp;gc_cont=0.643
NZ_ARZE01000005.1|GCF_000648355.1_17      -            426 benzo_1_2_benA       TIGR03229    433   4.2e-39  143.8   0.0   1   1     7e-42   5.8e-39  143.4   0.0    15   215    28   228    22   236 0.91 # 17507 # 18784 # -1 # ID=231318_17;partial=00;start_type=ATG;rbs_motif=AGGAG;rbs_spacer=5-10bp;gc_cont=0.642
NZ_ARZF01000059.1|GCF_001445955.1_145     -            426 benzo_1_2_benA       TIGR03229    433   4.2e-39  143.8   0.0   1   1     7e-42   5.8e-39  143.4   0.0    15   215    28   228    22   236 0.91 # 174960 # 176237 # -1 # ID=125612_145;partial=00;start_type=ATG;rbs_motif=AGGAG;rbs_spacer=5-10bp;gc_cont=0.642
NZ_ARZI01000090.1|GCF_001445975.1_9       -            426 benzo_1_2_benA       TIGR03229    433   4.2e-39  143.8   0.0   1   1     7e-42   5.8e-39  143.4   0.0    15   215    28   228    22   236 0.91 # 7758 # 9035 # 1 # ID=399719_9;partial=00;start_type=ATG;rbs_motif=AGGAG;rbs_spacer=5-10bp;gc_cont=0.641
NZ_ARZK01000042.1|GCF_001446005.1_16      -            426 benzo_1_2_benA       TIGR03229    433   4.2e-39  143.8   0.0   1   1     7e-42   5.8e-39  143.4   0.0    15   215    28   228    22   236 0.91 # 18029 # 19306 # -1 # ID=460536_16;partial=00;start_type=ATG;rbs_motif=AGGAG;rbs_spacer=5-10bp;gc_cont=0.642
NZ_ARZN01000059.1|GCF_001446075.1_30      -            426 benzo_1_2_benA       TIGR03229    433   4.2e-39  143.8   0.0   1   1     7e-42   5.8e-39  143.4   0.0    15   215    28   228    22   236 0.91 # 37893 # 39170 # -1 # ID=287428_30;partial=00;start_type=ATG;rbs_motif=AGGAG;rbs_spacer=5-10bp;gc_cont=0.642
NZ_ATJY01000037.1|GCF_000445385.1_126     -            426 benzo_1_2_benA       TIGR03229    433   4.2e-39  143.8   0.0   1   1     7e-42   5.8e-39  143.4   0.0    15   215    28   228    22   236 0.91 # 142943 # 144220 # -1 # ID=430599_126;partial=00;start_type=ATG;rbs_motif=AGGAG;rbs_spacer=5-10bp;gc_cont=0.642
NZ_AVAK01000041.1|GCF_000452945.1_10      -            426 benzo_1_2_benA       TIGR03229    433   4.2e-39  143.8   0.0   1   1     7e-42   5.8e-39  143.4   0.0    15   215    28   228    22   236 0.91 # 8523 # 9800 # 1 # ID=424072_10;partial=00;start_type=ATG;rbs_motif=AGGAG;rbs_spacer=5-10bp;gc_cont=0.641
NZ_CFWE01000018.1|GCF_001327495.1_10      -            426 benzo_1_2_benA       TIGR03229    433   4.2e-39  143.8   0.0   1   1     7e-42   5.8e-39  143.4   0.0    15   215    28   228    22   236 0.91 # 7844 # 9121 # 1 # ID=450462_10;partial=00;start_type=ATG;rbs_motif=AGGAG;rbs_spacer=5-10bp;gc_cont=0.642
NZ_CIAY01000005.1|GCF_001327395.1_10      -            426 benzo_1_2_benA       TIGR03229    433   4.2e-39  143.8   0.0   1   1     7e-42   5.8e-39  143.4   0.0    15   215    28   228    22   236 0.91 # 7832 # 9109 # 1 # ID=449838_10;partial=00;start_type=ATG;rbs_motif=AGGAG;rbs_spacer=5-10bp;gc_cont=0.642
NZ_CM003195.1|GCF_000970955.1_1462        -            426 benzo_1_2_benA       TIGR03229    433   4.2e-39  143.8   0.0   1   1     7e-42   5.8e-39  143.4   0.0    15   215    28   228    22   236 0.91 # 1824848 # 1826125 # 1 # ID=413992_1462;partial=00;start_type=ATG;rbs_motif=AGGAG;rbs_spacer=5-10bp;gc_cont=0.641
NZ_CP004369.1|GCF_000583835.1_890         -            426 benzo_1_2_benA       TIGR03229    433   4.2e-39  143.8   0.0   1   1     7e-42   5.8e-39  143.4   0.0    15   215    28   228    22   236 0.91 # 1172815 # 1174092 # -1 # ID=342087_890;partial=00;start_type=ATG;rbs_motif=AGGAG;rbs_spacer=5-10bp;gc_cont=0.643
NZ_CP004378.1|GCF_000764575.1_715         -            426 benzo_1_2_benA       TIGR03229    433   4.2e-39  143.8   0.0   1   1     7e-42   5.8e-39  143.4   0.0    15   215    28   228    22   236 0.91 # 880747 # 882024 # 1 # ID=197320_715;partial=00;start_type=ATG;rbs_motif=AGGAG;rbs_spacer=5-10bp;gc_cont=0.641
NZ_CP008763.1|GCF_000756105.1_2472        -            426 benzo_1_2_benA       TIGR03229    433   4.2e-39  143.8   0.0   1   1     7e-42   5.8e-39  143.4   0.0    15   215    28   228    22   236 0.91 # 3167804 # 3169081 # 1 # ID=165545_2472;partial=00;start_type=ATG;rbs_motif=AGGAG;rbs_spacer=5-10bp;gc_cont=0.641
NZ_CP008891.1|GCF_000755945.1_2004        -            426 benzo_1_2_benA       TIGR03229    433   4.2e-39  143.8   0.0   1   1     7e-42   5.8e-39  143.4   0.0    15   215    28   228    22   236 0.91 # 2621990 # 2623267 # -1 # ID=227116_2004;partial=00;start_type=ATG;rbs_motif=AGGAG;rbs_spacer=5-10bp;gc_cont=0.642
NZ_CP009160.1|GCF_000770495.1_987         -            426 benzo_1_2_benA       TIGR03229    433   4.2e-39  143.8   0.0   1   1     7e-42   5.8e-39  143.4   0.0    15   215    28   228    22   236 0.91 # 1261955 # 1263232 # 1 # ID=6425_987;partial=00;start_type=ATG;rbs_motif=AGGAG;rbs_spacer=5-10bp;gc_cont=0.641
NZ_CP009210.1|GCF_000755765.1_237         -            426 benzo_1_2_benA       TIGR03229    433   4.2e-39  143.8   0.0   1   1     7e-42   5.8e-39  143.4   0.0    15   215    28   228    22   236 0.91 # 279885 # 281162 # -1 # ID=235017_237;partial=00;start_type=ATG;rbs_motif=AGGAG;rbs_spacer=5-10bp;gc_cont=0.643
NZ_CP009234.1|GCF_000770395.1_2129        -            426 benzo_1_2_benA       TIGR03229    433   4.2e-39  143.8   0.0   1   1     7e-42   5.8e-39  143.4   0.0    15   215    28   228    22   236 0.91 # 2778881 # 2780158 # -1 # ID=522146_2129;partial=00;start_type=ATG;rbs_motif=AGGAG;rbs_spacer=5-10bp;gc_cont=0.642
NZ_CP009269.1|GCF_000770415.1_280         -            426 benzo_1_2_benA       TIGR03229    433   4.2e-39  143.8   0.0   1   1     7e-42   5.8e-39  143.4   0.0    15   215    28   228    22   236 0.91 # 355498 # 356775 # -1 # ID=331434_280;partial=00;start_type=ATG;rbs_motif=AGGAG;rbs_spacer=5-10bp;gc_cont=0.642
NZ_CP009473.1|GCF_000959185.1_436         -            426 benzo_1_2_benA       TIGR03229    433   4.2e-39  143.8   0.0   1   1     7e-42   5.8e-39  143.4   0.0    15   215    28   228    22   236 0.91 # 562158 # 563435 # -1 # ID=235607_436;partial=00;start_type=ATG;rbs_motif=AGGAG;rbs_spacer=5-10bp;gc_cont=0.643
NZ_CP009536.1|GCF_000959265.1_229         -            426 benzo_1_2_benA       TIGR03229    433   4.2e-39  143.8   0.0   1   1     7e-42   5.8e-39  143.4   0.0    15   215    28   228    22   236 0.91 # 270167 # 271444 # -1 # ID=405095_229;partial=00;start_type=ATG;rbs_motif=AGGAG;rbs_spacer=5-10bp;gc_cont=0.642
NZ_CP009537.1|GCF_000959285.1_917         -            426 benzo_1_2_benA       TIGR03229    433   4.2e-39  143.8   0.0   1   1     7e-42   5.8e-39  143.4   0.0    15   215    28   228    22   236 0.91 # 1187187 # 1188464 # -1 # ID=430737_917;partial=00;start_type=ATG;rbs_motif=AGGAG;rbs_spacer=5-10bp;gc_cont=0.643
NZ_CP017051.1|GCF_001975125.1_982         -            426 benzo_1_2_benA       TIGR03229    433   4.2e-39  143.8   0.0   1   1     7e-42   5.8e-39  143.4   0.0    15   215    28   228    22   236 0.91 # 1266077 # 1267354 # -1 # ID=456224_982;partial=00;start_type=ATG;rbs_motif=AGGAG;rbs_spacer=5-10bp;gc_cont=0.643
NZ_CP017053.1|GCF_001975145.1_980         -            426 benzo_1_2_benA       TIGR03229    433   4.2e-39  143.8   0.0   1   1     7e-42   5.8e-39  143.4   0.0    15   215    28   228    22   236 0.91 # 1266105 # 1267382 # -1 # ID=263749_980;partial=00;start_type=ATG;rbs_motif=AGGAG;rbs_spacer=5-10bp;gc_cont=0.643
NZ_CP018055.1|GCF_001885195.1_2209        -            426 benzo_1_2_benA       TIGR03229    433   4.2e-39  143.8   0.0   1   1     7e-42   5.8e-39  143.4   0.0    15   215    28   228    22   236 0.91 # 2872600 # 2873877 # 1 # ID=53566_2209;partial=00;start_type=ATG;rbs_motif=AGGAG;rbs_spacer=5-10bp;gc_cont=0.641
NZ_CP018367.1|GCF_002111065.1_352         -            426 benzo_1_2_benA       TIGR03229    433   4.2e-39  143.8   0.0   1   1     7e-42   5.8e-39  143.4   0.0    15   215    28   228    22   236 0.91 # 461267 # 462544 # -1 # ID=125552_352;partial=00;start_type=ATG;rbs_motif=AGGAG;rbs_spacer=5-10bp;gc_cont=0.641
NZ_CP018370.1|GCF_002111325.1_2246        -            426 benzo_1_2_benA       TIGR03229    433   4.2e-39  143.8   0.0   1   1     7e-42   5.8e-39  143.4   0.0    15   215    28   228    22   236 0.91 # 2884980 # 2886257 # -1 # ID=170927_2246;partial=00;start_type=ATG;rbs_motif=AGGAG;rbs_spacer=5-10bp;gc_cont=0.642
NZ_CP018371.1|GCF_002111345.1_1118        -            426 benzo_1_2_benA       TIGR03229    433   4.2e-39  143.8   0.0   1   1     7e-42   5.8e-39  143.4   0.0    15   215    28   228    22   236 0.91 # 1435296 # 1436573 # 1 # ID=454657_1118;partial=00;start_type=ATG;rbs_motif=AGGAG;rbs_spacer=5-10bp;gc_cont=0.641
NZ_CP018374.1|GCF_002111085.1_828         -            426 benzo_1_2_benA       TIGR03229    433   4.2e-39  143.8   0.0   1   1     7e-42   5.8e-39  143.4   0.0    15   215    28   228    22   236 0.91 # 1098833 # 1100110 # -1 # ID=448746_828;partial=00;start_type=ATG;rbs_motif=AGGAG;rbs_spacer=5-10bp;gc_cont=0.642
NZ_CP018375.1|GCF_002110925.1_1114        -            426 benzo_1_2_benA       TIGR03229    433   4.2e-39  143.8   0.0   1   1     7e-42   5.8e-39  143.4   0.0    15   215    28   228    22   236 0.91 # 1474794 # 1476071 # -1 # ID=465351_1114;partial=00;start_type=ATG;rbs_motif=AGGAG;rbs_spacer=5-10bp;gc_cont=0.642
NZ_CP018381.1|GCF_002110945.1_1877        -            426 benzo_1_2_benA       TIGR03229    433   4.2e-39  143.8   0.0   1   1     7e-42   5.8e-39  143.4   0.0    15   215    28   228    22   236 0.91 # 2398429 # 2399706 # 1 # ID=70846_1877;partial=00;start_type=ATG;rbs_motif=AGGAG;rbs_spacer=5-10bp;gc_cont=0.641
NZ_CP018382.1|GCF_002111365.1_225         -            426 benzo_1_2_benA       TIGR03229    433   4.2e-39  143.8   0.0   1   1     7e-42   5.8e-39  143.4   0.0    15   215    28   228    22   236 0.91 # 263612 # 264889 # -1 # ID=50530_225;partial=00;start_type=ATG;rbs_motif=AGGAG;rbs_spacer=5-10bp;gc_cont=0.642
NZ_CP018386.1|GCF_002111125.1_1444        -            426 benzo_1_2_benA       TIGR03229    433   4.2e-39  143.8   0.0   1   1     7e-42   5.8e-39  143.4   0.0    15   215    28   228    22   236 0.91 # 1862860 # 1864137 # -1 # ID=536197_1444;partial=00;start_type=ATG;rbs_motif=AGGAG;rbs_spacer=5-10bp;gc_cont=0.642
NZ_CP018388.1|GCF_002111145.1_2337        -            426 benzo_1_2_benA       TIGR03229    433   4.2e-39  143.8   0.0   1   1     7e-42   5.8e-39  143.4   0.0    15   215    28   228    22   236 0.91 # 3028773 # 3030050 # -1 # ID=494467_2337;partial=00;start_type=ATG;rbs_motif=AGGAG;rbs_spacer=5-10bp;gc_cont=0.642
NZ_CP018390.1|GCF_002111165.1_2066        -            426 benzo_1_2_benA       TIGR03229    433   4.2e-39  143.8   0.0   1   1     7e-42   5.8e-39  143.4   0.0    15   215    28   228    22   236 0.91 # 2670624 # 2671901 # -1 # ID=165968_2066;partial=00;start_type=ATG;rbs_motif=AGGAG;rbs_spacer=5-10bp;gc_cont=0.642
NZ_CP018392.1|GCF_002110965.1_2082        -            426 benzo_1_2_benA       TIGR03229    433   4.2e-39  143.8   0.0   1   1     7e-42   5.8e-39  143.4   0.0    15   215    28   228    22   236 0.91 # 2650289 # 2651566 # -1 # ID=64855_2082;partial=00;start_type=ATG;rbs_motif=AGGAG;rbs_spacer=5-10bp;gc_cont=0.642
NZ_CP018394.1|GCF_002110985.1_1888        -            426 benzo_1_2_benA       TIGR03229    433   4.2e-39  143.8   0.0   1   1     7e-42   5.8e-39  143.4   0.0    15   215    28   228    22   236 0.91 # 2423621 # 2424898 # 1 # ID=254836_1888;partial=00;start_type=ATG;rbs_motif=AGGAG;rbs_spacer=5-10bp;gc_cont=0.641
NZ_CP018397.1|GCF_002111185.1_164         -            426 benzo_1_2_benA       TIGR03229    433   4.2e-39  143.8   0.0   1   1     7e-42   5.8e-39  143.4   0.0    15   215    28   228    22   236 0.91 # 191041 # 192318 # -1 # ID=447573_164;partial=00;start_type=ATG;rbs_motif=AGGAG;rbs_spacer=5-10bp;gc_cont=0.642
NZ_CP018398.1|GCF_002111205.1_837         -            426 benzo_1_2_benA       TIGR03229    433   4.2e-39  143.8   0.0   1   1     7e-42   5.8e-39  143.4   0.0    15   215    28   228    22   236 0.91 # 1059213 # 1060490 # -1 # ID=361604_837;partial=00;start_type=ATG;rbs_motif=AGGAG;rbs_spacer=5-10bp;gc_cont=0.642
NZ_CP018402.1|GCF_002111245.1_1576        -            426 benzo_1_2_benA       TIGR03229    433   4.2e-39  143.8   0.0   1   1     7e-42   5.8e-39  143.4   0.0    15   215    28   228    22   236 0.91 # 1991086 # 1992363 # 1 # ID=455035_1576;partial=00;start_type=ATG;rbs_motif=AGGAG;rbs_spacer=5-10bp;gc_cont=0.641
NZ_CP018404.1|GCF_002111005.1_2194        -            426 benzo_1_2_benA       TIGR03229    433   4.2e-39  143.8   0.0   1   1     7e-42   5.8e-39  143.4   0.0    15   215    28   228    22   236 0.91 # 2833370 # 2834647 # -1 # ID=48942_2194;partial=00;start_type=ATG;rbs_motif=AGGAG;rbs_spacer=5-10bp;gc_cont=0.642
NZ_CP018407.1|GCF_002111025.1_1599        -            426 benzo_1_2_benA       TIGR03229    433   4.2e-39  143.8   0.0   1   1     7e-42   5.8e-39  143.4   0.0    15   215    28   228    22   236 0.91 # 2076290 # 2077567 # -1 # ID=120713_1599;partial=00;start_type=ATG;rbs_motif=AGGAG;rbs_spacer=5-10bp;gc_cont=0.642
NZ_CP018409.1|GCF_002111265.1_1313        -            426 benzo_1_2_benA       TIGR03229    433   4.2e-39  143.8   0.0   1   1     7e-42   5.8e-39  143.4   0.0    15   215    28   228    22   236 0.91 # 1715643 # 1716920 # -1 # ID=69612_1313;partial=00;start_type=ATG;rbs_motif=AGGAG;rbs_spacer=5-10bp;gc_cont=0.642
NZ_CP018411.1|GCF_002111045.1_919         -            426 benzo_1_2_benA       TIGR03229    433   4.2e-39  143.8   0.0   1   1     7e-42   5.8e-39  143.4   0.0    15   215    28   228    22   236 0.91 # 1178890 # 1180167 # 1 # ID=345455_919;partial=00;start_type=ATG;rbs_motif=AGGAG;rbs_spacer=5-10bp;gc_cont=0.641
NZ_CP018412.1|GCF_002111385.1_2351        -            426 benzo_1_2_benA       TIGR03229    433   4.2e-39  143.8   0.0   1   1     7e-42   5.8e-39  143.4   0.0    15   215    28   228    22   236 0.91 # 3027929 # 3029206 # 1 # ID=449832_2351;partial=00;start_type=ATG;rbs_motif=AGGAG;rbs_spacer=5-10bp;gc_cont=0.641
NZ_CP018417.1|GCF_002111305.1_1705        -            426 benzo_1_2_benA       TIGR03229    433   4.2e-39  143.8   0.0   1   1     7e-42   5.8e-39  143.4   0.0    15   215    28   228    22   236 0.91 # 2068775 # 2070052 # 1 # ID=449434_1705;partial=00;start_type=ATG;rbs_motif=AGGAG;rbs_spacer=5-10bp;gc_cont=0.641
NZ_CP018419.1|GCF_002111105.1_985         -            426 benzo_1_2_benA       TIGR03229    433   4.2e-39  143.8   0.0   1   1     7e-42   5.8e-39  143.4   0.0    15   215    28   228    22   236 0.91 # 1272443 # 1273720 # 1 # ID=414226_985;partial=00;start_type=ATG;rbs_motif=AGGAG;rbs_spacer=5-10bp;gc_cont=0.641
NZ_CP033706.1|GCF_003798265.1_2088        -            426 benzo_1_2_benA       TIGR03229    433   4.2e-39  143.8   0.0   1   1     7e-42   5.8e-39  143.4   0.0    15   215    28   228    22   236 0.91 # 2707266 # 2708543 # 1 # ID=341892_2088;partial=00;start_type=ATG;rbs_motif=AGGAG;rbs_spacer=5-10bp;gc_cont=0.642
NZ_CWJC01000017.1|GCF_001182305.1_10      -            426 benzo_1_2_benA       TIGR03229    433   4.2e-39  143.8   0.0   1   1     7e-42   5.8e-39  143.4   0.0    15   215    28   228    22   236 0.91 # 7923 # 9200 # 1 # ID=522556_10;partial=00;start_type=ATG;rbs_motif=AGGAG;rbs_spacer=5-10bp;gc_cont=0.640
NZ_JAUL01000161.1|GCF_002887875.1_10      -            426 benzo_1_2_benA       TIGR03229    433   4.2e-39  143.8   0.0   1   1     7e-42   5.8e-39  143.4   0.0    15   215    28   228    22   236 0.91 # 8010 # 9287 # 1 # ID=477985_10;partial=00;start_type=ATG;rbs_motif=AGGAG;rbs_spacer=5-10bp;gc_cont=0.641
NZ_JAUN01000033.1|GCF_001445635.1_42      -            426 benzo_1_2_benA       TIGR03229    433   4.2e-39  143.8   0.0   1   1     7e-42   5.8e-39  143.4   0.0    15   215    28   228    22   236 0.91 # 51510 # 52787 # -1 # ID=72425_42;partial=00;start_type=ATG;rbs_motif=AGGAG;rbs_spacer=5-10bp;gc_cont=0.642
NZ_JAUO01000170.1|GCF_002887895.1_23      -            426 benzo_1_2_benA       TIGR03229    433   4.2e-39  143.8   0.0   1   1     7e-42   5.8e-39  143.4   0.0    15   215    28   228    22   236 0.91 # 26123 # 27400 # -1 # ID=90805_23;partial=00;start_type=ATG;rbs_motif=AGGAG;rbs_spacer=5-10bp;gc_cont=0.643
NZ_JAUR01000070.1|GCF_002887965.1_9       -            426 benzo_1_2_benA       TIGR03229    433   4.2e-39  143.8   0.0   1   1     7e-42   5.8e-39  143.4   0.0    15   215    28   228    22   236 0.91 # 7786 # 9063 # 1 # ID=48085_9;partial=00;start_type=ATG;rbs_motif=AGGAG;rbs_spacer=5-10bp;gc_cont=0.641
NZ_JAUX01000282.1|GCF_002880835.1_16      -            426 benzo_1_2_benA       TIGR03229    433   4.2e-39  143.8   0.0   1   1     7e-42   5.8e-39  143.4   0.0    15   215    28   228    22   236 0.91 # 17556 # 18833 # -1 # ID=38500_16;partial=00;start_type=ATG;rbs_motif=AGGAG;rbs_spacer=5-10bp;gc_cont=0.642
NZ_JAVN01000068.1|GCF_002881055.1_9       -            426 benzo_1_2_benA       TIGR03229    433   4.2e-39  143.8   0.0   1   1     7e-42   5.8e-39  143.4   0.0    15   215    28   228    22   236 0.91 # 7758 # 9035 # 1 # ID=5940_9;partial=00;start_type=ATG;rbs_motif=AGGAG;rbs_spacer=5-10bp;gc_cont=0.641
NZ_JAVO01000127.1|GCF_002888155.1_23      -            426 benzo_1_2_benA       TIGR03229    433   4.2e-39  143.8   0.0   1   1     7e-42   5.8e-39  143.4   0.0    15   215    28   228    22   236 0.91 # 27792 # 29069 # -1 # ID=306913_23;partial=00;start_type=ATG;rbs_motif=AGGAG;rbs_spacer=5-10bp;gc_cont=0.642
NZ_JAVR01000060.1|GCF_002888195.1_7       -            426 benzo_1_2_benA       TIGR03229    433   4.2e-39  143.8   0.0   1   1     7e-42   5.8e-39  143.4   0.0    15   215    28   228    22   236 0.91 # 4896 # 6173 # -1 # ID=485187_7;partial=00;start_type=ATG;rbs_motif=AGGAG;rbs_spacer=5-10bp;gc_cont=0.643
NZ_JAVZ01000051.1|GCF_002888285.1_32      -            426 benzo_1_2_benA       TIGR03229    433   4.2e-39  143.8   0.0   1   1     7e-42   5.8e-39  143.4   0.0    15   215    28   228    22   236 0.91 # 39819 # 41096 # -1 # ID=126377_32;partial=00;start_type=ATG;rbs_motif=AGGAG;rbs_spacer=5-10bp;gc_cont=0.642
NZ_JPWQ01000119.1|GCF_000773085.1_10      -            426 benzo_1_2_benA       TIGR03229    433   4.2e-39  143.8   0.0   1   1     7e-42   5.8e-39  143.4   0.0    15   215    28   228    22   236 0.91 # 7864 # 9141 # 1 # ID=210528_10;partial=00;start_type=ATG;rbs_motif=AGGAG;rbs_spacer=5-10bp;gc_cont=0.642
NZ_JPWS01000071.1|GCF_000773305.1_266     -            426 benzo_1_2_benA       TIGR03229    433   4.2e-39  143.8   0.0   1   1     7e-42   5.8e-39  143.4   0.0    15   215    28   228    22   236 0.91 # 315969 # 317246 # -1 # ID=206874_266;partial=00;start_type=ATG;rbs_motif=AGGAG;rbs_spacer=5-10bp;gc_cont=0.642
NZ_JQDF01000124.1|GCF_000773365.1_33      -            426 benzo_1_2_benA       TIGR03229    433   4.2e-39  143.8   0.0   1   1     7e-42   5.8e-39  143.4   0.0    15   215    28   228    22   236 0.91 # 39904 # 41181 # -1 # ID=436339_33;partial=00;start_type=ATG;rbs_motif=AGGAG;rbs_spacer=5-10bp;gc_cont=0.641
NZ_JQDM01000127.1|GCF_000773145.1_37      -            426 benzo_1_2_benA       TIGR03229    433   4.2e-39  143.8   0.0   1   1     7e-42   5.8e-39  143.4   0.0    15   215    28   228    22   236 0.91 # 45253 # 46530 # -1 # ID=356338_37;partial=00;start_type=ATG;rbs_motif=AGGAG;rbs_spacer=5-10bp;gc_cont=0.641
NZ_JQGY01000134.1|GCF_000775095.1_33      -            426 benzo_1_2_benA       TIGR03229    433   4.2e-39  143.8   0.0   1   1     7e-42   5.8e-39  143.4   0.0    15   215    28   228    22   236 0.91 # 39809 # 41086 # -1 # ID=5753_33;partial=00;start_type=ATG;rbs_motif=AGGAG;rbs_spacer=5-10bp;gc_cont=0.643
NZ_JQHT01000134.1|GCF_000775105.1_33      -            426 benzo_1_2_benA       TIGR03229    433   4.2e-39  143.8   0.0   1   1     7e-42   5.8e-39  143.4   0.0    15   215    28   228    22   236 0.91 # 39821 # 41098 # -1 # ID=389153_33;partial=00;start_type=ATG;rbs_motif=AGGAG;rbs_spacer=5-10bp;gc_cont=0.643
NZ_JREN01000013.1|GCF_000773415.1_10      -            426 benzo_1_2_benA       TIGR03229    433   4.2e-39  143.8   0.0   1   1     7e-42   5.8e-39  143.4   0.0    15   215    28   228    22   236 0.91 # 7867 # 9144 # 1 # ID=458929_10;partial=00;start_type=ATG;rbs_motif=AGGAG;rbs_spacer=5-10bp;gc_cont=0.641
NZ_JYBI01000002.1|GCF_000932105.1_534     -            426 benzo_1_2_benA       TIGR03229    433   4.2e-39  143.8   0.0   1   1     7e-42   5.8e-39  143.4   0.0    15   215    28   228    22   236 0.91 # 666807 # 668084 # -1 # ID=10745_534;partial=00;start_type=ATG;rbs_motif=AGGAG;rbs_spacer=5-10bp;gc_cont=0.642
NZ_JYBJ01000004.1|GCF_000932095.1_268     -            426 benzo_1_2_benA       TIGR03229    433   4.2e-39  143.8   0.0   1   1     7e-42   5.8e-39  143.4   0.0    15   215    28   228    22   236 0.91 # 325053 # 326330 # -1 # ID=126889_268;partial=00;start_type=ATG;rbs_motif=AGGAG;rbs_spacer=5-10bp;gc_cont=0.643
NZ_KN150861.1|GCF_000756905.1_568         -            426 benzo_1_2_benA       TIGR03229    433   4.2e-39  143.8   0.0   1   1     7e-42   5.8e-39  143.4   0.0    15   215    28   228    22   236 0.91 # 715194 # 716471 # -1 # ID=525297_568;partial=00;start_type=ATG;rbs_motif=AGGAG;rbs_spacer=5-10bp;gc_cont=0.643
NZ_KN150875.1|GCF_000756915.1_1538        -            426 benzo_1_2_benA       TIGR03229    433   4.2e-39  143.8   0.0   1   1     7e-42   5.8e-39  143.4   0.0    15   215    28   228    22   236 0.91 # 1958443 # 1959720 # -1 # ID=344575_1538;partial=00;start_type=ATG;rbs_motif=AGGAG;rbs_spacer=5-10bp;gc_cont=0.641
NZ_KN150933.1|GCF_000757055.1_1880        -            426 benzo_1_2_benA       TIGR03229    433   4.2e-39  143.8   0.0   1   1     7e-42   5.8e-39  143.4   0.0    15   215    28   228    22   236 0.91 # 2418766 # 2420043 # 1 # ID=275102_1880;partial=00;start_type=ATG;rbs_motif=AGGAG;rbs_spacer=5-10bp;gc_cont=0.641
NZ_KN150958.1|GCF_000757235.1_2098        -            426 benzo_1_2_benA       TIGR03229    433   4.2e-39  143.8   0.0   1   1     7e-42   5.8e-39  143.4   0.0    15   215    28   228    22   236 0.91 # 2701331 # 2702608 # -1 # ID=120715_2098;partial=00;start_type=ATG;rbs_motif=AGGAG;rbs_spacer=5-10bp;gc_cont=0.642
NZ_KN150980.1|GCF_000757305.1_382         -            426 benzo_1_2_benA       TIGR03229    433   4.2e-39  143.8   0.0   1   1     7e-42   5.8e-39  143.4   0.0    15   215    28   228    22   236 0.91 # 429109 # 430386 # -1 # ID=243654_382;partial=00;start_type=ATG;rbs_motif=AGGAG;rbs_spacer=5-10bp;gc_cont=0.642
NZ_KN322995.1|GCF_000774195.1_1483        -            426 benzo_1_2_benA       TIGR03229    433   4.2e-39  143.8   0.0   1   1     7e-42   5.8e-39  143.4   0.0    15   215    28   228    22   236 0.91 # 1852084 # 1853361 # 1 # ID=339014_1483;partial=00;start_type=ATG;rbs_motif=AGGAG;rbs_spacer=5-10bp;gc_cont=0.641
NZ_KN323005.1|GCF_000774325.1_2255        -            426 benzo_1_2_benA       TIGR03229    433   4.2e-39  143.8   0.0   1   1     7e-42   5.8e-39  143.4   0.0    15   215    28   228    22   236 0.91 # 2894583 # 2895860 # 1 # ID=543469_2255;partial=00;start_type=ATG;rbs_motif=AGGAG;rbs_spacer=5-10bp;gc_cont=0.642
NZ_KN323009.1|GCF_000774335.1_2264        -            426 benzo_1_2_benA       TIGR03229    433   4.2e-39  143.8   0.0   1   1     7e-42   5.8e-39  143.4   0.0    15   215    28   228    22   236 0.91 # 2898662 # 2899939 # 1 # ID=493266_2264;partial=00;start_type=ATG;rbs_motif=AGGAG;rbs_spacer=5-10bp;gc_cont=0.642
NZ_KN323021.1|GCF_000774465.1_2337        -            426 benzo_1_2_benA       TIGR03229    433   4.2e-39  143.8   0.0   1   1     7e-42   5.8e-39  143.4   0.0    15   215    28   228    22   236 0.91 # 2962118 # 2963395 # 1 # ID=494103_2337;partial=00;start_type=ATG;rbs_motif=AGGAG;rbs_spacer=5-10bp;gc_cont=0.642
NZ_KN323025.1|GCF_000774495.1_2286        -            426 benzo_1_2_benA       TIGR03229    433   4.2e-39  143.8   0.0   1   1     7e-42   5.8e-39  143.4   0.0    15   215    28   228    22   236 0.91 # 2940399 # 2941676 # 1 # ID=282020_2286;partial=00;start_type=ATG;rbs_motif=AGGAG;rbs_spacer=5-10bp;gc_cont=0.642
NZ_KN323038.1|GCF_000774625.1_1612        -            426 benzo_1_2_benA       TIGR03229    433   4.2e-39  143.8   0.0   1   1     7e-42   5.8e-39  143.4   0.0    15   215    28   228    22   236 0.91 # 2064908 # 2066185 # 1 # ID=50650_1612;partial=00;start_type=ATG;rbs_motif=AGGAG;rbs_spacer=5-10bp;gc_cont=0.641
NZ_KN323047.1|GCF_000774705.1_2178        -            426 benzo_1_2_benA       TIGR03229    433   4.2e-39  143.8   0.0   1   1     7e-42   5.8e-39  143.4   0.0    15   215    28   228    22   236 0.91 # 2832313 # 2833590 # 1 # ID=421818_2178;partial=00;start_type=ATG;rbs_motif=AGGAG;rbs_spacer=5-10bp;gc_cont=0.641
NZ_KN323048.1|GCF_000774695.1_145         -            426 benzo_1_2_benA       TIGR03229    433   4.2e-39  143.8   0.0   1   1     7e-42   5.8e-39  143.4   0.0    15   215    28   228    22   236 0.91 # 161338 # 162615 # -1 # ID=173048_145;partial=00;start_type=ATG;rbs_motif=AGGAG;rbs_spacer=5-10bp;gc_cont=0.643
NZ_KN323069.1|GCF_000774865.1_482         -            426 benzo_1_2_benA       TIGR03229    433   4.2e-39  143.8   0.0   1   1     7e-42   5.8e-39  143.4   0.0    15   215    28   228    22   236 0.91 # 612248 # 613525 # -1 # ID=457199_482;partial=00;start_type=ATG;rbs_motif=AGGAG;rbs_spacer=5-10bp;gc_cont=0.642
NZ_KN323076.1|GCF_000774875.1_1101        -            426 benzo_1_2_benA       TIGR03229    433   4.2e-39  143.8   0.0   1   1     7e-42   5.8e-39  143.4   0.0    15   215    28   228    22   236 0.91 # 1376385 # 1377662 # 1 # ID=423223_1101;partial=00;start_type=ATG;rbs_motif=AGGAG;rbs_spacer=5-10bp;gc_cont=0.642
NZ_KN323106.1|GCF_000775025.1_76          -            426 benzo_1_2_benA       TIGR03229    433   4.2e-39  143.8   0.0   1   1     7e-42   5.8e-39  143.4   0.0    15   215    28   228    22   236 0.91 # 83641 # 84918 # 1 # ID=225877_76;partial=00;start_type=ATG;rbs_motif=AGGAG;rbs_spacer=5-10bp;gc_cont=0.641
NZ_KN360701.1|GCF_000775655.1_884         -            426 benzo_1_2_benA       TIGR03229    433   4.2e-39  143.8   0.0   1   1     7e-42   5.8e-39  143.4   0.0    15   215    28   228    22   236 0.91 # 1189189 # 1190466 # -1 # ID=99977_884;partial=00;start_type=ATG;rbs_motif=AGGAG;rbs_spacer=5-10bp;gc_cont=0.642
NZ_LWKM01000024.1|GCF_003268465.1_94      -            426 benzo_1_2_benA       TIGR03229    433   4.2e-39  143.8   0.0   1   1     7e-42   5.8e-39  143.4   0.0    15   215    28   228    22   236 0.91 # 104845 # 106122 # -1 # ID=40028_94;partial=00;start_type=ATG;rbs_motif=AGGAG;rbs_spacer=5-10bp;gc_cont=0.642
NZ_LWUU01000039.1|GCF_001976195.1_10      -            426 benzo_1_2_benA       TIGR03229    433   4.2e-39  143.8   0.0   1   1     7e-42   5.8e-39  143.4   0.0    15   215    28   228    22   236 0.91 # 7848 # 9125 # 1 # ID=198036_10;partial=00;start_type=ATG;rbs_motif=AGGAG;rbs_spacer=5-10bp;gc_cont=0.641
NZ_LWVB01000015.1|GCF_001976275.1_10      -            426 benzo_1_2_benA       TIGR03229    433   4.2e-39  143.8   0.0   1   1     7e-42   5.8e-39  143.4   0.0    15   215    28   228    22   236 0.91 # 7826 # 9103 # 1 # ID=508761_10;partial=00;start_type=ATG;rbs_motif=AGGAG;rbs_spacer=5-10bp;gc_cont=0.642
NZ_LWVI01000446.1|GCF_001976575.1_21      -            426 benzo_1_2_benA       TIGR03229    433   4.2e-39  143.8   0.0   1   1     7e-42   5.8e-39  143.4   0.0    15   215    28   228    22   236 0.91 # 24138 # 25415 # -1 # ID=375806_21;partial=00;start_type=ATG;rbs_motif=AGGAG;rbs_spacer=5-10bp;gc_cont=0.643
NZ_LWVM01000295.1|GCF_001976675.1_8       -            426 benzo_1_2_benA       TIGR03229    433   4.2e-39  143.8   0.0   1   1     7e-42   5.8e-39  143.4   0.0    15   215    28   228    22   236 0.91 # 5333 # 6610 # 1 # ID=17139_8;partial=00;start_type=ATG;rbs_motif=AGGAG;rbs_spacer=5-10bp;gc_cont=0.642
NZ_LWVR01000109.1|GCF_001976725.1_23      -            426 benzo_1_2_benA       TIGR03229    433   4.2e-39  143.8   0.0   1   1     7e-42   5.8e-39  143.4   0.0    15   215    28   228    22   236 0.91 # 26123 # 27400 # -1 # ID=182787_23;partial=00;start_type=ATG;rbs_motif=AGGAG;rbs_spacer=5-10bp;gc_cont=0.643
NZ_LWVU01000052.1|GCF_001976755.1_9       -            426 benzo_1_2_benA       TIGR03229    433   4.2e-39  143.8   0.0   1   1     7e-42   5.8e-39  143.4   0.0    15   215    28   228    22   236 0.91 # 7499 # 8776 # 1 # ID=499640_9;partial=00;start_type=ATG;rbs_motif=AGGAG;rbs_spacer=5-10bp;gc_cont=0.642
NZ_LWVX01000332.1|GCF_001977425.1_22      -            426 benzo_1_2_benA       TIGR03229    433   4.2e-39  143.8   0.0   1   1     7e-42   5.8e-39  143.4   0.0    15   215    28   228    22   236 0.91 # 25185 # 26462 # -1 # ID=44292_22;partial=00;start_type=ATG;rbs_motif=AGGAG;rbs_spacer=5-10bp;gc_cont=0.643
NZ_LWWD01000057.1|GCF_001976905.1_42      -            426 benzo_1_2_benA       TIGR03229    433   4.2e-39  143.8   0.0   1   1     7e-42   5.8e-39  143.4   0.0    15   215    28   228    22   236 0.91 # 51510 # 52787 # -1 # ID=107626_42;partial=00;start_type=ATG;rbs_motif=AGGAG;rbs_spacer=5-10bp;gc_cont=0.642
NZ_LWWF01000202.1|GCF_001976895.1_9       -            426 benzo_1_2_benA       TIGR03229    433   4.2e-39  143.8   0.0   1   1     7e-42   5.8e-39  143.4   0.0    15   215    28   228    22   236 0.91 # 7781 # 9058 # 1 # ID=20473_9;partial=00;start_type=ATG;rbs_motif=AGGAG;rbs_spacer=5-10bp;gc_cont=0.642
NZ_LWWH01000405.1|GCF_001977475.1_20      -            426 benzo_1_2_benA       TIGR03229    433   4.2e-39  143.8   0.0   1   1     7e-42   5.8e-39  143.4   0.0    15   215    28   228    22   236 0.91 # 23337 # 24614 # -1 # ID=187910_20;partial=00;start_type=ATG;rbs_motif=AGGAG;rbs_spacer=5-10bp;gc_cont=0.643
NZ_LWWO01000131.1|GCF_001977565.1_21      -            426 benzo_1_2_benA       TIGR03229    433   4.2e-39  143.8   0.0   1   1     7e-42   5.8e-39  143.4   0.0    15   215    28   228    22   236 0.91 # 23581 # 24858 # -1 # ID=425217_21;partial=00;start_type=ATG;rbs_motif=AGGAG;rbs_spacer=5-10bp;gc_cont=0.643
NZ_LWWQ01000122.1|GCF_001977605.1_10      -            426 benzo_1_2_benA       TIGR03229    433   4.2e-39  143.8   0.0   1   1     7e-42   5.8e-39  143.4   0.0    15   215    28   228    22   236 0.91 # 7804 # 9081 # 1 # ID=353535_10;partial=00;start_type=ATG;rbs_motif=AGGAG;rbs_spacer=5-10bp;gc_cont=0.642
NZ_LWXN01000138.1|GCF_001977955.1_32      -            426 benzo_1_2_benA       TIGR03229    433   4.2e-39  143.8   0.0   1   1     7e-42   5.8e-39  143.4   0.0    15   215    28   228    22   236 0.91 # 39904 # 41181 # -1 # ID=128122_32;partial=00;start_type=ATG;rbs_motif=AGGAG;rbs_spacer=5-10bp;gc_cont=0.642
NZ_LWXO01000068.1|GCF_001978005.1_32      -            426 benzo_1_2_benA       TIGR03229    433   4.2e-39  143.8   0.0   1   1     7e-42   5.8e-39  143.4   0.0    15   215    28   228    22   236 0.91 # 39893 # 41170 # -1 # ID=360689_32;partial=00;start_type=ATG;rbs_motif=AGGAG;rbs_spacer=5-10bp;gc_cont=0.642
NZ_LWYK01000136.1|GCF_001978165.1_37      -            426 benzo_1_2_benA       TIGR03229    433   4.2e-39  143.8   0.0   1   1     7e-42   5.8e-39  143.4   0.0    15   215    28   228    22   236 0.91 # 45147 # 46424 # -1 # ID=147954_37;partial=00;start_type=ATG;rbs_motif=AGGAG;rbs_spacer=5-10bp;gc_cont=0.642
NZ_LWYM01000204.1|GCF_001978185.1_145     -            426 benzo_1_2_benA       TIGR03229    433   4.2e-39  143.8   0.0   1   1     7e-42   5.8e-39  143.4   0.0    15   215    28   228    22   236 0.91 # 174960 # 176237 # -1 # ID=78930_145;partial=00;start_type=ATG;rbs_motif=AGGAG;rbs_spacer=5-10bp;gc_cont=0.642
NZ_LWYP01000050.1|GCF_001978245.1_42      -            426 benzo_1_2_benA       TIGR03229    433   4.2e-39  143.8   0.0   1   1     7e-42   5.8e-39  143.4   0.0    15   215    28   228    22   236 0.91 # 51562 # 52839 # -1 # ID=13213_42;partial=00;start_type=ATG;rbs_motif=AGGAG;rbs_spacer=5-10bp;gc_cont=0.642
NZ_LWYQ01000014.1|GCF_001978285.1_43      -            426 benzo_1_2_benA       TIGR03229    433   4.2e-39  143.8   0.0   1   1     7e-42   5.8e-39  143.4   0.0    15   215    28   228    22   236 0.91 # 51647 # 52924 # -1 # ID=199457_43;partial=00;start_type=ATG;rbs_motif=AGGAG;rbs_spacer=5-10bp;gc_cont=0.642
NZ_LWYR01000005.1|GCF_001978265.1_43      -            426 benzo_1_2_benA       TIGR03229    433   4.2e-39  143.8   0.0   1   1     7e-42   5.8e-39  143.4   0.0    15   215    28   228    22   236 0.91 # 51600 # 52877 # -1 # ID=49174_43;partial=00;start_type=ATG;rbs_motif=AGGAG;rbs_spacer=5-10bp;gc_cont=0.642
NZ_LWYS01000022.1|GCF_001978295.1_42      -            426 benzo_1_2_benA       TIGR03229    433   4.2e-39  143.8   0.0   1   1     7e-42   5.8e-39  143.4   0.0    15   215    28   228    22   236 0.91 # 51562 # 52839 # -1 # ID=128599_42;partial=00;start_type=ATG;rbs_motif=AGGAG;rbs_spacer=5-10bp;gc_cont=0.642
NZ_LWYT01000044.1|GCF_001978345.1_42      -            426 benzo_1_2_benA       TIGR03229    433   4.2e-39  143.8   0.0   1   1     7e-42   5.8e-39  143.4   0.0    15   215    28   228    22   236 0.91 # 51529 # 52806 # -1 # ID=379818_42;partial=00;start_type=ATG;rbs_motif=AGGAG;rbs_spacer=5-10bp;gc_cont=0.642
NZ_LWYU01000063.1|GCF_001978325.1_43      -            426 benzo_1_2_benA       TIGR03229    433   4.2e-39  143.8   0.0   1   1     7e-42   5.8e-39  143.4   0.0    15   215    28   228    22   236 0.91 # 51612 # 52889 # -1 # ID=508347_43;partial=00;start_type=ATG;rbs_motif=AGGAG;rbs_spacer=5-10bp;gc_cont=0.642
NZ_LWYV01000098.1|GCF_001978385.1_42      -            426 benzo_1_2_benA       TIGR03229    433   4.2e-39  143.8   0.0   1   1     7e-42   5.8e-39  143.4   0.0    15   215    28   228    22   236 0.91 # 51562 # 52839 # -1 # ID=232049_42;partial=00;start_type=ATG;rbs_motif=AGGAG;rbs_spacer=5-10bp;gc_cont=0.642
NZ_LWYX01000049.1|GCF_001978405.1_42      -            426 benzo_1_2_benA       TIGR03229    433   4.2e-39  143.8   0.0   1   1     7e-42   5.8e-39  143.4   0.0    15   215    28   228    22   236 0.91 # 51571 # 52848 # -1 # ID=527164_42;partial=00;start_type=ATG;rbs_motif=AGGAG;rbs_spacer=5-10bp;gc_cont=0.642
NZ_LWYY01000052.1|GCF_001978415.1_42      -            426 benzo_1_2_benA       TIGR03229    433   4.2e-39  143.8   0.0   1   1     7e-42   5.8e-39  143.4   0.0    15   215    28   228    22   236 0.91 # 51529 # 52806 # -1 # ID=530180_42;partial=00;start_type=ATG;rbs_motif=AGGAG;rbs_spacer=5-10bp;gc_cont=0.642
NZ_LWYZ01000005.1|GCF_001978445.1_37      -            426 benzo_1_2_benA       TIGR03229    433   4.2e-39  143.8   0.0   1   1     7e-42   5.8e-39  143.4   0.0    15   215    28   228    22   236 0.91 # 45171 # 46448 # -1 # ID=343736_37;partial=00;start_type=ATG;rbs_motif=AGGAG;rbs_spacer=5-10bp;gc_cont=0.642
NZ_LWZA01000037.1|GCF_001978455.1_43      -            426 benzo_1_2_benA       TIGR03229    433   4.2e-39  143.8   0.0   1   1     7e-42   5.8e-39  143.4   0.0    15   215    28   228    22   236 0.91 # 51647 # 52924 # -1 # ID=471777_43;partial=00;start_type=ATG;rbs_motif=AGGAG;rbs_spacer=5-10bp;gc_cont=0.642
NZ_LWZB01000117.1|GCF_001978505.1_42      -            426 benzo_1_2_benA       TIGR03229    433   4.2e-39  143.8   0.0   1   1     7e-42   5.8e-39  143.4   0.0    15   215    28   228    22   236 0.91 # 51522 # 52799 # -1 # ID=145872_42;partial=00;start_type=ATG;rbs_motif=AGGAG;rbs_spacer=5-10bp;gc_cont=0.642
NZ_LWZC01000080.1|GCF_001978485.1_32      -            426 benzo_1_2_benA       TIGR03229    433   4.2e-39  143.8   0.0   1   1     7e-42   5.8e-39  143.4   0.0    15   215    28   228    22   236 0.91 # 39897 # 41174 # -1 # ID=294345_32;partial=00;start_type=ATG;rbs_motif=AGGAG;rbs_spacer=5-10bp;gc_cont=0.642
NZ_LWZD01000062.1|GCF_001978515.1_42      -            426 benzo_1_2_benA       TIGR03229    433   4.2e-39  143.8   0.0   1   1     7e-42   5.8e-39  143.4   0.0    15   215    28   228    22   236 0.91 # 51562 # 52839 # -1 # ID=342224_42;partial=00;start_type=ATG;rbs_motif=AGGAG;rbs_spacer=5-10bp;gc_cont=0.642
NZ_LWZE01000068.1|GCF_001978525.1_42      -            426 benzo_1_2_benA       TIGR03229    433   4.2e-39  143.8   0.0   1   1     7e-42   5.8e-39  143.4   0.0    15   215    28   228    22   236 0.91 # 51562 # 52839 # -1 # ID=539565_42;partial=00;start_type=ATG;rbs_motif=AGGAG;rbs_spacer=5-10bp;gc_cont=0.642
NZ_LWZF01000022.1|GCF_001978565.1_42      -            426 benzo_1_2_benA       TIGR03229    433   4.2e-39  143.8   0.0   1   1     7e-42   5.8e-39  143.4   0.0    15   215    28   228    22   236 0.91 # 51529 # 52806 # -1 # ID=200310_42;partial=00;start_type=ATG;rbs_motif=AGGAG;rbs_spacer=5-10bp;gc_cont=0.642
NZ_LWZG01000106.1|GCF_001978585.1_42      -            426 benzo_1_2_benA       TIGR03229    433   4.2e-39  143.8   0.0   1   1     7e-42   5.8e-39  143.4   0.0    15   215    28   228    22   236 0.91 # 51529 # 52806 # -1 # ID=530363_42;partial=00;start_type=ATG;rbs_motif=AGGAG;rbs_spacer=5-10bp;gc_cont=0.642
NZ_LWZH01000017.1|GCF_001978605.1_43      -            426 benzo_1_2_benA       TIGR03229    433   4.2e-39  143.8   0.0   1   1     7e-42   5.8e-39  143.4   0.0    15   215    28   228    22   236 0.91 # 51633 # 52910 # -1 # ID=167071_43;partial=00;start_type=ATG;rbs_motif=AGGAG;rbs_spacer=5-10bp;gc_cont=0.642
NZ_LWZI01000053.1|GCF_001978615.1_43      -            426 benzo_1_2_benA       TIGR03229    433   4.2e-39  143.8   0.0   1   1     7e-42   5.8e-39  143.4   0.0    15   215    28   228    22   236 0.91 # 51551 # 52828 # -1 # ID=30053_43;partial=00;start_type=ATG;rbs_motif=AGGAG;rbs_spacer=5-10bp;gc_cont=0.642
NZ_LWZJ01000011.1|GCF_001978635.1_42      -            426 benzo_1_2_benA       TIGR03229    433   4.2e-39  143.8   0.0   1   1     7e-42   5.8e-39  143.4   0.0    15   215    28   228    22   236 0.91 # 51562 # 52839 # -1 # ID=139031_42;partial=00;start_type=ATG;rbs_motif=AGGAG;rbs_spacer=5-10bp;gc_cont=0.642
NZ_LWZK01000106.1|GCF_001978665.1_42      -            426 benzo_1_2_benA       TIGR03229    433   4.2e-39  143.8   0.0   1   1     7e-42   5.8e-39  143.4   0.0    15   215    28   228    22   236 0.91 # 51562 # 52839 # -1 # ID=32090_42;partial=00;start_type=ATG;rbs_motif=AGGAG;rbs_spacer=5-10bp;gc_cont=0.642
NZ_LWZL01000116.1|GCF_001978705.1_32      -            426 benzo_1_2_benA       TIGR03229    433   4.2e-39  143.8   0.0   1   1     7e-42   5.8e-39  143.4   0.0    15   215    28   228    22   236 0.91 # 39897 # 41174 # -1 # ID=353026_32;partial=00;start_type=ATG;rbs_motif=AGGAG;rbs_spacer=5-10bp;gc_cont=0.642
NZ_LWZM01000025.1|GCF_001978675.1_43      -            426 benzo_1_2_benA       TIGR03229    433   4.2e-39  143.8   0.0   1   1     7e-42   5.8e-39  143.4   0.0    15   215    28   228    22   236 0.91 # 51607 # 52884 # -1 # ID=41222_43;partial=00;start_type=ATG;rbs_motif=AGGAG;rbs_spacer=5-10bp;gc_cont=0.642
NZ_LWZN01000137.1|GCF_001978725.1_37      -            426 benzo_1_2_benA       TIGR03229    433   4.2e-39  143.8   0.0   1   1     7e-42   5.8e-39  143.4   0.0    15   215    28   228    22   236 0.91 # 45107 # 46384 # -1 # ID=158663_37;partial=00;start_type=ATG;rbs_motif=AGGAG;rbs_spacer=5-10bp;gc_cont=0.642
NZ_LWZS01000036.1|GCF_001978825.1_32      -            426 benzo_1_2_benA       TIGR03229    433   4.2e-39  143.8   0.0   1   1     7e-42   5.8e-39  143.4   0.0    15   215    28   228    22   236 0.91 # 39897 # 41174 # -1 # ID=162444_32;partial=00;start_type=ATG;rbs_motif=AGGAG;rbs_spacer=5-10bp;gc_cont=0.642
NZ_LWZT01000128.1|GCF_001978835.1_42      -            426 benzo_1_2_benA       TIGR03229    433   4.2e-39  143.8   0.0   1   1     7e-42   5.8e-39  143.4   0.0    15   215    28   228    22   236 0.91 # 51562 # 52839 # -1 # ID=182001_42;partial=00;start_type=ATG;rbs_motif=AGGAG;rbs_spacer=5-10bp;gc_cont=0.642
NZ_LWZU01000120.1|GCF_001978865.1_42      -            426 benzo_1_2_benA       TIGR03229    433   4.2e-39  143.8   0.0   1   1     7e-42   5.8e-39  143.4   0.0    15   215    28   228    22   236 0.91 # 51515 # 52792 # -1 # ID=203659_42;partial=00;start_type=ATG;rbs_motif=AGGAG;rbs_spacer=5-10bp;gc_cont=0.642
NZ_LWZV01000005.1|GCF_001978875.1_43      -            426 benzo_1_2_benA       TIGR03229    433   4.2e-39  143.8   0.0   1   1     7e-42   5.8e-39  143.4   0.0    15   215    28   228    22   236 0.91 # 51628 # 52905 # -1 # ID=477404_43;partial=00;start_type=ATG;rbs_motif=AGGAG;rbs_spacer=5-10bp;gc_cont=0.642
NZ_LWZW01000168.1|GCF_001978905.1_32      -            426 benzo_1_2_benA       TIGR03229    433   4.2e-39  143.8   0.0   1   1     7e-42   5.8e-39  143.4   0.0    15   215    28   228    22   236 0.91 # 39897 # 41174 # -1 # ID=152011_32;partial=00;start_type=ATG;rbs_motif=AGGAG;rbs_spacer=5-10bp;gc_cont=0.642
NZ_LWZX01000045.1|GCF_001978925.1_43      -            426 benzo_1_2_benA       TIGR03229    433   4.2e-39  143.8   0.0   1   1     7e-42   5.8e-39  143.4   0.0    15   215    28   228    22   236 0.91 # 51607 # 52884 # -1 # ID=24090_43;partial=00;start_type=ATG;rbs_motif=AGGAG;rbs_spacer=5-10bp;gc_cont=0.642
NZ_LWZY01000039.1|GCF_001978935.1_43      -            426 benzo_1_2_benA       TIGR03229    433   4.2e-39  143.8   0.0   1   1     7e-42   5.8e-39  143.4   0.0    15   215    28   228    22   236 0.91 # 51640 # 52917 # -1 # ID=453689_43;partial=00;start_type=ATG;rbs_motif=AGGAG;rbs_spacer=5-10bp;gc_cont=0.642
NZ_LWZZ01000191.1|GCF_001978965.1_37      -            426 benzo_1_2_benA       TIGR03229    433   4.2e-39  143.8   0.0   1   1     7e-42   5.8e-39  143.4   0.0    15   215    28   228    22   236 0.91 # 45082 # 46359 # -1 # ID=111231_37;partial=00;start_type=ATG;rbs_motif=AGGAG;rbs_spacer=5-10bp;gc_cont=0.642
NZ_LXAA01000064.1|GCF_001978985.1_43      -            426 benzo_1_2_benA       TIGR03229    433   4.2e-39  143.8   0.0   1   1     7e-42   5.8e-39  143.4   0.0    15   215    28   228    22   236 0.91 # 51607 # 52884 # -1 # ID=499570_43;partial=00;start_type=ATG;rbs_motif=AGGAG;rbs_spacer=5-10bp;gc_cont=0.642
NZ_LXAB01000132.1|GCF_001979015.1_37      -            426 benzo_1_2_benA       TIGR03229    433   4.2e-39  143.8   0.0   1   1     7e-42   5.8e-39  143.4   0.0    15   215    28   228    22   236 0.91 # 45186 # 46463 # -1 # ID=189801_37;partial=00;start_type=ATG;rbs_motif=AGGAG;rbs_spacer=5-10bp;gc_cont=0.642
NZ_LXAK01000006.1|GCF_001979195.1_103     -            426 benzo_1_2_benA       TIGR03229    433   4.2e-39  143.8   0.0   1   1     7e-42   5.8e-39  143.4   0.0    15   215    28   228    22   236 0.91 # 111341 # 112618 # -1 # ID=16150_103;partial=00;start_type=ATG;rbs_motif=AGGAG;rbs_spacer=5-10bp;gc_cont=0.643
NZ_LXAZ01000100.1|GCF_001979495.1_10      -            426 benzo_1_2_benA       TIGR03229    433   4.2e-39  143.8   0.0   1   1     7e-42   5.8e-39  143.4   0.0    15   215    28   228    22   236 0.91 # 7863 # 9140 # 1 # ID=460322_10;partial=00;start_type=ATG;rbs_motif=AGGAG;rbs_spacer=5-10bp;gc_cont=0.641
NZ_LXBA01000135.1|GCF_001979485.1_37      -            426 benzo_1_2_benA       TIGR03229    433   4.2e-39  143.8   0.0   1   1     7e-42   5.8e-39  143.4   0.0    15   215    28   228    22   236 0.91 # 45167 # 46444 # -1 # ID=164241_37;partial=00;start_type=ATG;rbs_motif=AGGAG;rbs_spacer=5-10bp;gc_cont=0.642
NZ_LXBB01000059.1|GCF_001979545.1_37      -            426 benzo_1_2_benA       TIGR03229    433   4.2e-39  143.8   0.0   1   1     7e-42   5.8e-39  143.4   0.0    15   215    28   228    22   236 0.91 # 45153 # 46430 # -1 # ID=516243_37;partial=00;start_type=ATG;rbs_motif=AGGAG;rbs_spacer=5-10bp;gc_cont=0.642
NZ_LXBO01000109.1|GCF_001979765.1_10      -            426 benzo_1_2_benA       TIGR03229    433   4.2e-39  143.8   0.0   1   1     7e-42   5.8e-39  143.4   0.0    15   215    28   228    22   236 0.91 # 7863 # 9140 # 1 # ID=425673_10;partial=00;start_type=ATG;rbs_motif=AGGAG;rbs_spacer=5-10bp;gc_cont=0.641
NZ_LXBP01000124.1|GCF_001979805.1_10      -            426 benzo_1_2_benA       TIGR03229    433   4.2e-39  143.8   0.0   1   1     7e-42   5.8e-39  143.4   0.0    15   215    28   228    22   236 0.91 # 7863 # 9140 # 1 # ID=347702_10;partial=00;start_type=ATG;rbs_motif=AGGAG;rbs_spacer=5-10bp;gc_cont=0.641
NZ_LXBV01000192.1|GCF_001979895.1_38      -            426 benzo_1_2_benA       TIGR03229    433   4.2e-39  143.8   0.0   1   1     7e-42   5.8e-39  143.4   0.0    15   215    28   228    22   236 0.91 # 45167 # 46444 # -1 # ID=442836_38;partial=00;start_type=ATG;rbs_motif=AGGAG;rbs_spacer=5-10bp;gc_cont=0.642
NZ_LXBZ01000204.1|GCF_001979995.1_32      -            426 benzo_1_2_benA       TIGR03229    433   4.2e-39  143.8   0.0   1   1     7e-42   5.8e-39  143.4   0.0    15   215    28   228    22   236 0.91 # 39819 # 41096 # -1 # ID=239239_32;partial=00;start_type=ATG;rbs_motif=AGGAG;rbs_spacer=5-10bp;gc_cont=0.642
NZ_LXCC01000009.1|GCF_001980065.1_10      -            426 benzo_1_2_benA       TIGR03229    433   4.2e-39  143.8   0.0   1   1     7e-42   5.8e-39  143.4   0.0    15   215    28   228    22   236 0.91 # 7871 # 9148 # 1 # ID=187105_10;partial=00;start_type=ATG;rbs_motif=AGGAG;rbs_spacer=5-10bp;gc_cont=0.641
NZ_LXCL01000048.1|GCF_001980215.1_43      -            426 benzo_1_2_benA       TIGR03229    433   4.2e-39  143.8   0.0   1   1     7e-42   5.8e-39  143.4   0.0    15   215    28   228    22   236 0.91 # 51596 # 52873 # -1 # ID=282647_43;partial=00;start_type=ATG;rbs_motif=AGGAG;rbs_spacer=5-10bp;gc_cont=0.642
NZ_LXCP01000154.1|GCF_001980315.1_37      -            426 benzo_1_2_benA       TIGR03229    433   4.2e-39  143.8   0.0   1   1     7e-42   5.8e-39  143.4   0.0    15   215    28   228    22   236 0.91 # 45093 # 46370 # -1 # ID=532696_37;partial=00;start_type=ATG;rbs_motif=AGGAG;rbs_spacer=5-10bp;gc_cont=0.642
NZ_LXCS01000161.1|GCF_001980385.1_10      -            426 benzo_1_2_benA       TIGR03229    433   4.2e-39  143.8   0.0   1   1     7e-42   5.8e-39  143.4   0.0    15   215    28   228    22   236 0.91 # 7848 # 9125 # 1 # ID=253147_10;partial=00;start_type=ATG;rbs_motif=AGGAG;rbs_spacer=5-10bp;gc_cont=0.640
NZ_LXCT01000058.1|GCF_001980395.1_9       -            426 benzo_1_2_benA       TIGR03229    433   4.2e-39  143.8   0.0   1   1     7e-42   5.8e-39  143.4   0.0    15   215    28   228    22   236 0.91 # 7520 # 8797 # 1 # ID=368420_9;partial=00;start_type=ATG;rbs_motif=AGGAG;rbs_spacer=5-10bp;gc_cont=0.640
NZ_LXCU01000179.1|GCF_001980425.1_21      -            426 benzo_1_2_benA       TIGR03229    433   4.2e-39  143.8   0.0   1   1     7e-42   5.8e-39  143.4   0.0    15   215    28   228    22   236 0.91 # 23560 # 24837 # -1 # ID=395134_21;partial=00;start_type=ATG;rbs_motif=AGGAG;rbs_spacer=5-10bp;gc_cont=0.641
NZ_LXCV01000244.1|GCF_001980435.1_31      -            426 benzo_1_2_benA       TIGR03229    433   4.2e-39  143.8   0.0   1   1     7e-42   5.8e-39  143.4   0.0    15   215    28   228    22   236 0.91 # 37911 # 39188 # -1 # ID=155940_31;partial=00;start_type=ATG;rbs_motif=AGGAG;rbs_spacer=5-10bp;gc_cont=0.641
NZ_LXCW01000108.1|GCF_001980465.1_31      -            426 benzo_1_2_benA       TIGR03229    433   4.2e-39  143.8   0.0   1   1     7e-42   5.8e-39  143.4   0.0    15   215    28   228    22   236 0.91 # 37926 # 39203 # -1 # ID=223128_31;partial=00;start_type=ATG;rbs_motif=AGGAG;rbs_spacer=5-10bp;gc_cont=0.641
NZ_LXCX01000116.1|GCF_001980485.1_10      -            426 benzo_1_2_benA       TIGR03229    433   4.2e-39  143.8   0.0   1   1     7e-42   5.8e-39  143.4   0.0    15   215    28   228    22   236 0.91 # 7848 # 9125 # 1 # ID=396083_10;partial=00;start_type=ATG;rbs_motif=AGGAG;rbs_spacer=5-10bp;gc_cont=0.640
NZ_LXDB01000057.1|GCF_001980565.1_42      -            426 benzo_1_2_benA       TIGR03229    433   4.2e-39  143.8   0.0   1   1     7e-42   5.8e-39  143.4   0.0    15   215    28   228    22   236 0.91 # 51510 # 52787 # -1 # ID=48650_42;partial=00;start_type=ATG;rbs_motif=AGGAG;rbs_spacer=5-10bp;gc_cont=0.642
NZ_LXDC01000113.1|GCF_001980625.1_83      -            426 benzo_1_2_benA       TIGR03229    433   4.2e-39  143.8   0.0   1   1     7e-42   5.8e-39  143.4   0.0    15   215    28   228    22   236 0.91 # 94321 # 95598 # -1 # ID=537977_83;partial=00;start_type=ATG;rbs_motif=AGGAG;rbs_spacer=5-10bp;gc_cont=0.642
NZ_LXDF01000088.1|GCF_001980645.1_9       -            426 benzo_1_2_benA       TIGR03229    433   4.2e-39  143.8   0.0   1   1     7e-42   5.8e-39  143.4   0.0    15   215    28   228    22   236 0.91 # 7192 # 8469 # 1 # ID=215646_9;partial=00;start_type=ATG;rbs_motif=AGGAG;rbs_spacer=5-10bp;gc_cont=0.641
NZ_LXDI01000010.1|GCF_001980695.1_20      -            426 benzo_1_2_benA       TIGR03229    433   4.2e-39  143.8   0.0   1   1     7e-42   5.8e-39  143.4   0.0    15   215    28   228    22   236 0.91 # 22453 # 23730 # -1 # ID=89787_20;partial=00;start_type=ATG;rbs_motif=AGGAG;rbs_spacer=5-10bp;gc_cont=0.643
NZ_LXDJ01000082.1|GCF_001980735.1_33      -            426 benzo_1_2_benA       TIGR03229    433   4.2e-39  143.8   0.0   1   1     7e-42   5.8e-39  143.4   0.0    15   215    28   228    22   236 0.91 # 39939 # 41216 # -1 # ID=353345_33;partial=00;start_type=ATG;rbs_motif=AGGAG;rbs_spacer=5-10bp;gc_cont=0.643
NZ_LXDK01000088.1|GCF_001980725.1_38      -            426 benzo_1_2_benA       TIGR03229    433   4.2e-39  143.8   0.0   1   1     7e-42   5.8e-39  143.4   0.0    15   215    28   228    22   236 0.91 # 45167 # 46444 # -1 # ID=255638_38;partial=00;start_type=ATG;rbs_motif=AGGAG;rbs_spacer=5-10bp;gc_cont=0.643
NZ_LXDL01000255.1|GCF_001980755.1_20      -            426 benzo_1_2_benA       TIGR03229    433   4.2e-39  143.8   0.0   1   1     7e-42   5.8e-39  143.4   0.0    15   215    28   228    22   236 0.91 # 23265 # 24542 # -1 # ID=283064_20;partial=00;start_type=ATG;rbs_motif=AGGAG;rbs_spacer=5-10bp;gc_cont=0.643
NZ_LXDS01000032.1|GCF_001980895.1_9       -            426 benzo_1_2_benA       TIGR03229    433   4.2e-39  143.8   0.0   1   1     7e-42   5.8e-39  143.4   0.0    15   215    28   228    22   236 0.91 # 7192 # 8469 # 1 # ID=400857_9;partial=00;start_type=ATG;rbs_motif=AGGAG;rbs_spacer=5-10bp;gc_cont=0.642
NZ_LXEG01000154.1|GCF_001981185.1_37      -            426 benzo_1_2_benA       TIGR03229    433   4.2e-39  143.8   0.0   1   1     7e-42   5.8e-39  143.4   0.0    15   215    28   228    22   236 0.91 # 45126 # 46403 # -1 # ID=129143_37;partial=00;start_type=ATG;rbs_motif=AGGAG;rbs_spacer=5-10bp;gc_cont=0.643
NZ_LXEH01000122.1|GCF_001981195.1_10      -            426 benzo_1_2_benA       TIGR03229    433   4.2e-39  143.8   0.0   1   1     7e-42   5.8e-39  143.4   0.0    15   215    28   228    22   236 0.91 # 7827 # 9104 # 1 # ID=217432_10;partial=00;start_type=ATG;rbs_motif=AGGAG;rbs_spacer=5-10bp;gc_cont=0.642
NZ_NBVM01000003.1|GCF_002115385.1_1135    -            426 benzo_1_2_benA       TIGR03229    433   4.2e-39  143.8   0.0   1   1     7e-42   5.8e-39  143.4   0.0    15   215    28   228    22   236 0.91 # 1484938 # 1486215 # -1 # ID=378062_1135;partial=00;start_type=ATG;rbs_motif=AGGAG;rbs_spacer=5-10bp;gc_cont=0.642
NZ_QTQS01000019.1|GCF_003854325.1_10      -            426 benzo_1_2_benA       TIGR03229    433   4.2e-39  143.8   0.0   1   1     7e-42   5.8e-39  143.4   0.0    15   215    28   228    22   236 0.91 # 7898 # 9175 # 1 # ID=421948_10;partial=00;start_type=ATG;rbs_motif=AGGAG;rbs_spacer=5-10bp;gc_cont=0.641
NZ_QTQT01000021.1|GCF_003858035.1_10      -            426 benzo_1_2_benA       TIGR03229    433   4.2e-39  143.8   0.0   1   1     7e-42   5.8e-39  143.4   0.0    15   215    28   228    22   236 0.91 # 7898 # 9175 # 1 # ID=197609_10;partial=00;start_type=ATG;rbs_motif=AGGAG;rbs_spacer=5-10bp;gc_cont=0.641
NZ_QVNK01000051.1|GCF_003432445.1_33      -            426 benzo_1_2_benA       TIGR03229    433   4.2e-39  143.8   0.0   1   1     7e-42   5.8e-39  143.4   0.0    15   215    28   228    22   236 0.91 # 39947 # 41224 # -1 # ID=523143_33;partial=00;start_type=ATG;rbs_motif=AGGAG;rbs_spacer=5-10bp;gc_cont=0.643
NZ_QVNL01000003.1|GCF_003420685.1_10      -            426 benzo_1_2_benA       TIGR03229    433   4.2e-39  143.8   0.0   1   1     7e-42   5.8e-39  143.4   0.0    15   215    28   228    22   236 0.91 # 7876 # 9153 # 1 # ID=29387_10;partial=00;start_type=ATG;rbs_motif=AGGAG;rbs_spacer=5-10bp;gc_cont=0.642
NZ_QVNM01000059.1|GCF_003420645.1_33      -            426 benzo_1_2_benA       TIGR03229    433   4.2e-39  143.8   0.0   1   1     7e-42   5.8e-39  143.4   0.0    15   215    28   228    22   236 0.91 # 40054 # 41331 # -1 # ID=228051_33;partial=00;start_type=ATG;rbs_motif=AGGAG;rbs_spacer=5-10bp;gc_cont=0.643
NZ_QVNN01000054.1|GCF_003420695.1_10      -            426 benzo_1_2_benA       TIGR03229    433   4.2e-39  143.8   0.0   1   1     7e-42   5.8e-39  143.4   0.0    15   215    28   228    22   236 0.91 # 8161 # 9438 # 1 # ID=91272_10;partial=00;start_type=ATG;rbs_motif=AGGAG;rbs_spacer=5-10bp;gc_cont=0.642
NZ_QXFB01000092.1|GCF_003583425.1_10      -            426 benzo_1_2_benA       TIGR03229    433   4.2e-39  143.8   0.0   1   1     7e-42   5.8e-39  143.4   0.0    15   215    28   228    22   236 0.91 # 7919 # 9196 # 1 # ID=290338_10;partial=00;start_type=ATG;rbs_motif=AGGAG;rbs_spacer=5-10bp;gc_cont=0.641
NZ_QXFC01000149.1|GCF_003583435.1_10      -            426 benzo_1_2_benA       TIGR03229    433   4.2e-39  143.8   0.0   1   1     7e-42   5.8e-39  143.4   0.0    15   215    28   228    22   236 0.91 # 7899 # 9176 # 1 # ID=524425_10;partial=00;start_type=ATG;rbs_motif=AGGAG;rbs_spacer=5-10bp;gc_cont=0.641
NZ_QXFD01000211.1|GCF_003584055.1_10      -            426 benzo_1_2_benA       TIGR03229    433   4.2e-39  143.8   0.0   1   1     7e-42   5.8e-39  143.4   0.0    15   215    28   228    22   236 0.91 # 7919 # 9196 # 1 # ID=349959_10;partial=00;start_type=ATG;rbs_motif=AGGAG;rbs_spacer=5-10bp;gc_cont=0.641
NZ_QXFE01000017.1|GCF_003584065.1_48      -            426 benzo_1_2_benA       TIGR03229    433   4.2e-39  143.8   0.0   1   1     7e-42   5.8e-39  143.4   0.0    15   215    28   228    22   236 0.91 # 52130 # 53407 # 1 # ID=312417_48;partial=00;start_type=ATG;rbs_motif=AGGAG;rbs_spacer=5-10bp;gc_cont=0.641
NZ_RPDC01000019.1|GCF_003813825.1_10      -            426 benzo_1_2_benA       TIGR03229    433   4.2e-39  143.8   0.0   1   1     7e-42   5.8e-39  143.4   0.0    15   215    28   228    22   236 0.91 # 7898 # 9175 # 1 # ID=301024_10;partial=00;start_type=ATG;rbs_motif=AGGAG;rbs_spacer=5-10bp;gc_cont=0.641
NZ_RPDD01000018.1|GCF_003813945.1_10      -            426 benzo_1_2_benA       TIGR03229    433   4.2e-39  143.8   0.0   1   1     7e-42   5.8e-39  143.4   0.0    15   215    28   228    22   236 0.91 # 7898 # 9175 # 1 # ID=129817_10;partial=00;start_type=ATG;rbs_motif=AGGAG;rbs_spacer=5-10bp;gc_cont=0.641
NZ_RSFB01000018.1|GCF_003944665.1_10      -            426 benzo_1_2_benA       TIGR03229    433   4.2e-39  143.8   0.0   1   1     7e-42   5.8e-39  143.4   0.0    15   215    28   228    22   236 0.91 # 7898 # 9175 # 1 # ID=200487_10;partial=00;start_type=ATG;rbs_motif=AGGAG;rbs_spacer=5-10bp;gc_cont=0.641
NZ_UUQE01000009.1|GCF_900591315.1_102     -            426 benzo_1_2_benA       TIGR03229    433   4.2e-39  143.8   0.0   1   1     7e-42   5.8e-39  143.4   0.0    15   215    28   228    22   236 0.91 # 111152 # 112429 # -1 # ID=275013_102;partial=00;start_type=ATG;rbs_motif=AGGAG;rbs_spacer=5-10bp;gc_cont=0.643
NZ_UUQK01000004.1|GCF_900591375.1_132     -            426 benzo_1_2_benA       TIGR03229    433   4.2e-39  143.8   0.0   1   1     7e-42   5.8e-39  143.4   0.0    15   215    28   228    22   236 0.91 # 143959 # 145236 # -1 # ID=80387_132;partial=00;start_type=ATG;rbs_motif=AGGAG;rbs_spacer=5-10bp;gc_cont=0.643
NZ_UUQS01000006.1|GCF_900591485.1_26      -            426 benzo_1_2_benA       TIGR03229    433   4.2e-39  143.8   0.0   1   1     7e-42   5.8e-39  143.4   0.0    15   215    28   228    22   236 0.91 # 25422 # 26699 # 1 # ID=446590_26;partial=00;start_type=ATG;rbs_motif=AGGAG;rbs_spacer=5-10bp;gc_cont=0.642
NZ_UUQX01000019.1|GCF_900591505.1_10      -            426 benzo_1_2_benA       TIGR03229    433   4.2e-39  143.8   0.0   1   1     7e-42   5.8e-39  143.4   0.0    15   215    28   228    22   236 0.91 # 7837 # 9114 # 1 # ID=348264_10;partial=00;start_type=ATG;rbs_motif=AGGAG;rbs_spacer=5-10bp;gc_cont=0.642
NZ_UURD01000015.1|GCF_900591565.1_133     -            426 benzo_1_2_benA       TIGR03229    433   4.2e-39  143.8   0.0   1   1     7e-42   5.8e-39  143.4   0.0    15   215    28   228    22   236 0.91 # 148195 # 149472 # -1 # ID=394426_133;partial=00;start_type=ATG;rbs_motif=AGGAG;rbs_spacer=5-10bp;gc_cont=0.643
NZ_UURO01000018.1|GCF_900591695.1_130     -            426 benzo_1_2_benA       TIGR03229    433   4.2e-39  143.8   0.0   1   1     7e-42   5.8e-39  143.4   0.0    15   215    28   228    22   236 0.91 # 142499 # 143776 # -1 # ID=409296_130;partial=00;start_type=ATG;rbs_motif=AGGAG;rbs_spacer=5-10bp;gc_cont=0.643
NZ_UURR01000005.1|GCF_900591705.1_262     -            426 benzo_1_2_benA       TIGR03229    433   4.2e-39  143.8   0.0   1   1     7e-42   5.8e-39  143.4   0.0    15   215    28   228    22   236 0.91 # 315754 # 317031 # -1 # ID=472235_262;partial=00;start_type=ATG;rbs_motif=AGGAG;rbs_spacer=5-10bp;gc_cont=0.643
NZ_UUSF01000001.1|GCF_900591845.1_104     -            426 benzo_1_2_benA       TIGR03229    433   4.2e-39  143.8   0.0   1   1     7e-42   5.8e-39  143.4   0.0    15   215    28   228    22   236 0.91 # 132680 # 133957 # 1 # ID=393477_104;partial=00;start_type=ATG;rbs_motif=AGGAG;rbs_spacer=5-10bp;gc_cont=0.642
NZ_UUSP01000016.1|GCF_900591945.1_10      -            426 benzo_1_2_benA       TIGR03229    433   4.2e-39  143.8   0.0   1   1     7e-42   5.8e-39  143.4   0.0    15   215    28   228    22   236 0.91 # 7831 # 9108 # 1 # ID=209133_10;partial=00;start_type=ATG;rbs_motif=AGGAG;rbs_spacer=5-10bp;gc_cont=0.642
NZ_UUTA01000014.1|GCF_900592065.1_133     -            426 benzo_1_2_benA       TIGR03229    433   4.2e-39  143.8   0.0   1   1     7e-42   5.8e-39  143.4   0.0    15   215    28   228    22   236 0.91 # 148166 # 149443 # -1 # ID=537280_133;partial=00;start_type=ATG;rbs_motif=AGGAG;rbs_spacer=5-10bp;gc_cont=0.643
NZ_UUTC01000004.1|GCF_900592075.1_264     -            426 benzo_1_2_benA       TIGR03229    433   4.2e-39  143.8   0.0   1   1     7e-42   5.8e-39  143.4   0.0    15   215    28   228    22   236 0.91 # 315763 # 317040 # -1 # ID=164752_264;partial=00;start_type=ATG;rbs_motif=AGGAG;rbs_spacer=5-10bp;gc_cont=0.643
NZ_UUTL01000005.1|GCF_900592165.1_265     -            426 benzo_1_2_benA       TIGR03229    433   4.2e-39  143.8   0.0   1   1     7e-42   5.8e-39  143.4   0.0    15   215    28   228    22   236 0.91 # 315845 # 317122 # -1 # ID=455508_265;partial=00;start_type=ATG;rbs_motif=AGGAG;rbs_spacer=5-10bp;gc_cont=0.643
NZ_UUTV01000022.1|GCF_900592265.1_10      -            426 benzo_1_2_benA       TIGR03229    433   4.2e-39  143.8   0.0   1   1     7e-42   5.8e-39  143.4   0.0    15   215    28   228    22   236 0.91 # 7837 # 9114 # 1 # ID=247286_10;partial=00;start_type=ATG;rbs_motif=AGGAG;rbs_spacer=5-10bp;gc_cont=0.642
NZ_UUTX01000020.1|GCF_900592285.1_100     -            426 benzo_1_2_benA       TIGR03229    433   4.2e-39  143.8   0.0   1   1     7e-42   5.8e-39  143.4   0.0    15   215    28   228    22   236 0.91 # 111327 # 112604 # -1 # ID=131702_100;partial=00;start_type=ATG;rbs_motif=AGGAG;rbs_spacer=5-10bp;gc_cont=0.643
NZ_UUUI01000002.1|GCF_900592395.1_66      -            426 benzo_1_2_benA       TIGR03229    433   4.2e-39  143.8   0.0   1   1     7e-42   5.8e-39  143.4   0.0    15   215    28   228    22   236 0.91 # 71753 # 73030 # 1 # ID=89379_66;partial=00;start_type=ATG;rbs_motif=AGGAG;rbs_spacer=5-10bp;gc_cont=0.641
NZ_UUUS01000020.1|GCF_900592495.1_10      -            426 benzo_1_2_benA       TIGR03229    433   4.2e-39  143.8   0.0   1   1     7e-42   5.8e-39  143.4   0.0    15   215    28   228    22   236 0.91 # 7827 # 9104 # 1 # ID=472362_10;partial=00;start_type=ATG;rbs_motif=AGGAG;rbs_spacer=5-10bp;gc_cont=0.642
NZ_UUVD01000011.1|GCF_900592605.1_26      -            426 benzo_1_2_benA       TIGR03229    433   4.2e-39  143.8   0.0   1   1     7e-42   5.8e-39  143.4   0.0    15   215    28   228    22   236 0.91 # 25456 # 26733 # 1 # ID=202503_26;partial=00;start_type=ATG;rbs_motif=AGGAG;rbs_spacer=5-10bp;gc_cont=0.642
NZ_UUVG01000003.1|GCF_900592675.1_221     -            426 benzo_1_2_benA       TIGR03229    433   4.2e-39  143.8   0.0   1   1     7e-42   5.8e-39  143.4   0.0    15   215    28   228    22   236 0.91 # 259331 # 260608 # -1 # ID=53403_221;partial=00;start_type=ATG;rbs_motif=AGGAG;rbs_spacer=5-10bp;gc_cont=0.643
NZ_UUVM01000018.1|GCF_900592665.1_10      -            426 benzo_1_2_benA       TIGR03229    433   4.2e-39  143.8   0.0   1   1     7e-42   5.8e-39  143.4   0.0    15   215    28   228    22   236 0.91 # 7834 # 9111 # 1 # ID=503874_10;partial=00;start_type=ATG;rbs_motif=AGGAG;rbs_spacer=5-10bp;gc_cont=0.642
NZ_UUVQ01000003.1|GCF_900592735.1_263     -            426 benzo_1_2_benA       TIGR03229    433   4.2e-39  143.8   0.0   1   1     7e-42   5.8e-39  143.4   0.0    15   215    28   228    22   236 0.91 # 315912 # 317189 # -1 # ID=91798_263;partial=00;start_type=ATG;rbs_motif=AGGAG;rbs_spacer=5-10bp;gc_cont=0.643
NZ_UUVT01000001.1|GCF_900592765.1_26      -            426 benzo_1_2_benA       TIGR03229    433   4.2e-39  143.8   0.0   1   1     7e-42   5.8e-39  143.4   0.0    15   215    28   228    22   236 0.91 # 25422 # 26699 # 1 # ID=157509_26;partial=00;start_type=ATG;rbs_motif=AGGAG;rbs_spacer=5-10bp;gc_cont=0.642
NZ_UUWK01000002.1|GCF_900592935.1_263     -            426 benzo_1_2_benA       TIGR03229    433   4.2e-39  143.8   0.0   1   1     7e-42   5.8e-39  143.4   0.0    15   215    28   228    22   236 0.91 # 315716 # 316993 # -1 # ID=330967_263;partial=00;start_type=ATG;rbs_motif=AGGAG;rbs_spacer=5-10bp;gc_cont=0.643
NZ_UUWR01000004.1|GCF_900593005.1_133     -            426 benzo_1_2_benA       TIGR03229    433   4.2e-39  143.8   0.0   1   1     7e-42   5.8e-39  143.4   0.0    15   215    28   228    22   236 0.91 # 148228 # 149505 # -1 # ID=438703_133;partial=00;start_type=ATG;rbs_motif=AGGAG;rbs_spacer=5-10bp;gc_cont=0.643
NZ_UUWU01000006.1|GCF_900593035.1_10      -            426 benzo_1_2_benA       TIGR03229    433   4.2e-39  143.8   0.0   1   1     7e-42   5.8e-39  143.4   0.0    15   215    28   228    22   236 0.91 # 7829 # 9106 # 1 # ID=214922_10;partial=00;start_type=ATG;rbs_motif=AGGAG;rbs_spacer=5-10bp;gc_cont=0.642
NZ_UUYA01000004.1|GCF_900593355.1_224     -            426 benzo_1_2_benA       TIGR03229    433   4.2e-39  143.8   0.0   1   1     7e-42   5.8e-39  143.4   0.0    15   215    28   228    22   236 0.91 # 261069 # 262346 # -1 # ID=499947_224;partial=00;start_type=ATG;rbs_motif=AGGAG;rbs_spacer=5-10bp;gc_cont=0.643
NZ_UUYL01000002.1|GCF_900593435.1_262     -            426 benzo_1_2_benA       TIGR03229    433   4.2e-39  143.8   0.0   1   1     7e-42   5.8e-39  143.4   0.0    15   215    28   228    22   236 0.91 # 315740 # 317017 # -1 # ID=292313_262;partial=00;start_type=ATG;rbs_motif=AGGAG;rbs_spacer=5-10bp;gc_cont=0.643
NZ_UUYW01000017.1|GCF_900593585.1_102     -            426 benzo_1_2_benA       TIGR03229    433   4.2e-39  143.8   0.0   1   1     7e-42   5.8e-39  143.4   0.0    15   215    28   228    22   236 0.91 # 111551 # 112828 # -1 # ID=283258_102;partial=00;start_type=ATG;rbs_motif=AGGAG;rbs_spacer=5-10bp;gc_cont=0.643
NZ_UUZB01000001.1|GCF_900593625.1_264     -            426 benzo_1_2_benA       TIGR03229    433   4.2e-39  143.8   0.0   1   1     7e-42   5.8e-39  143.4   0.0    15   215    28   228    22   236 0.91 # 318496 # 319773 # -1 # ID=310741_264;partial=00;start_type=ATG;rbs_motif=AGGAG;rbs_spacer=5-10bp;gc_cont=0.643
NZ_UUZF01000002.1|GCF_900593655.1_227     -            426 benzo_1_2_benA       TIGR03229    433   4.2e-39  143.8   0.0   1   1     7e-42   5.8e-39  143.4   0.0    15   215    28   228    22   236 0.91 # 266975 # 268252 # -1 # ID=283856_227;partial=00;start_type=ATG;rbs_motif=AGGAG;rbs_spacer=5-10bp;gc_cont=0.642
NZ_UUZM01000008.1|GCF_900593735.1_230     -            426 benzo_1_2_benA       TIGR03229    433   4.2e-39  143.8   0.0   1   1     7e-42   5.8e-39  143.4   0.0    15   215    28   228    22   236 0.91 # 270406 # 271683 # -1 # ID=478313_230;partial=00;start_type=ATG;rbs_motif=AGGAG;rbs_spacer=5-10bp;gc_cont=0.643
NZ_UVAB01000017.1|GCF_900593895.1_10      -            426 benzo_1_2_benA       TIGR03229    433   4.2e-39  143.8   0.0   1   1     7e-42   5.8e-39  143.4   0.0    15   215    28   228    22   236 0.91 # 7856 # 9133 # 1 # ID=234053_10;partial=00;start_type=ATG;rbs_motif=AGGAG;rbs_spacer=5-10bp;gc_cont=0.642
NZ_UVAI01000016.1|GCF_900593955.1_10      -            426 benzo_1_2_benA       TIGR03229    433   4.2e-39  143.8   0.0   1   1     7e-42   5.8e-39  143.4   0.0    15   215    28   228    22   236 0.91 # 7836 # 9113 # 1 # ID=464804_10;partial=00;start_type=ATG;rbs_motif=AGGAG;rbs_spacer=5-10bp;gc_cont=0.642
NZ_UVAJ01000005.1|GCF_900593965.1_53      -            426 benzo_1_2_benA       TIGR03229    433   4.2e-39  143.8   0.0   1   1     7e-42   5.8e-39  143.4   0.0    15   215    28   228    22   236 0.91 # 59253 # 60530 # 1 # ID=125857_53;partial=00;start_type=ATG;rbs_motif=AGGAG;rbs_spacer=5-10bp;gc_cont=0.642
NZ_UVAK01000004.1|GCF_900593975.1_262     -            426 benzo_1_2_benA       TIGR03229    433   4.2e-39  143.8   0.0   1   1     7e-42   5.8e-39  143.4   0.0    15   215    28   228    22   236 0.91 # 315822 # 317099 # -1 # ID=107518_262;partial=00;start_type=ATG;rbs_motif=AGGAG;rbs_spacer=5-10bp;gc_cont=0.643
NZ_UVAS01000006.1|GCF_900594065.1_26      -            426 benzo_1_2_benA       TIGR03229    433   4.2e-39  143.8   0.0   1   1     7e-42   5.8e-39  143.4   0.0    15   215    28   228    22   236 0.91 # 25401 # 26678 # 1 # ID=388449_26;partial=00;start_type=ATG;rbs_motif=AGGAG;rbs_spacer=5-10bp;gc_cont=0.642
NZ_UVAZ01000017.1|GCF_900594125.1_10      -            426 benzo_1_2_benA       TIGR03229    433   4.2e-39  143.8   0.0   1   1     7e-42   5.8e-39  143.4   0.0    15   215    28   228    22   236 0.91 # 7803 # 9080 # 1 # ID=153504_10;partial=00;start_type=ATG;rbs_motif=AGGAG;rbs_spacer=5-10bp;gc_cont=0.642
NZ_UVBJ01000005.1|GCF_900594225.1_222     -            426 benzo_1_2_benA       TIGR03229    433   4.2e-39  143.8   0.0   1   1     7e-42   5.8e-39  143.4   0.0    15   215    28   228    22   236 0.91 # 259359 # 260636 # -1 # ID=47232_222;partial=00;start_type=ATG;rbs_motif=AGGAG;rbs_spacer=5-10bp;gc_cont=0.643
NZ_UVBN01000002.1|GCF_900594265.1_263     -            426 benzo_1_2_benA       TIGR03229    433   4.2e-39  143.8   0.0   1   1     7e-42   5.8e-39  143.4   0.0    15   215    28   228    22   236 0.91 # 315904 # 317181 # -1 # ID=538103_263;partial=00;start_type=ATG;rbs_motif=AGGAG;rbs_spacer=5-10bp;gc_cont=0.643
NZ_UVBY01000013.1|GCF_900594365.1_127     -            426 benzo_1_2_benA       TIGR03229    433   4.2e-39  143.8   0.0   1   1     7e-42   5.8e-39  143.4   0.0    15   215    28   228    22   236 0.91 # 142516 # 143793 # -1 # ID=484466_127;partial=00;start_type=ATG;rbs_motif=AGGAG;rbs_spacer=5-10bp;gc_cont=0.643
NZ_UVBZ01000002.1|GCF_900594395.1_10      -            426 benzo_1_2_benA       TIGR03229    433   4.2e-39  143.8   0.0   1   1     7e-42   5.8e-39  143.4   0.0    15   215    28   228    22   236 0.91 # 7840 # 9117 # 1 # ID=227551_10;partial=00;start_type=ATG;rbs_motif=AGGAG;rbs_spacer=5-10bp;gc_cont=0.642
NZ_UVCA01000008.1|GCF_900594385.1_10      -            426 benzo_1_2_benA       TIGR03229    433   4.2e-39  143.8   0.0   1   1     7e-42   5.8e-39  143.4   0.0    15   215    28   228    22   236 0.91 # 8527 # 9804 # 1 # ID=29533_10;partial=00;start_type=ATG;rbs_motif=AGGAG;rbs_spacer=5-10bp;gc_cont=0.642
NZ_UVGE01000013.1|GCF_900595485.1_100     -            426 benzo_1_2_benA       TIGR03229    433   4.2e-39  143.8   0.0   1   1     7e-42   5.8e-39  143.4   0.0    15   215    28   228    22   236 0.91 # 111297 # 112574 # -1 # ID=40444_100;partial=00;start_type=ATG;rbs_motif=AGGAG;rbs_spacer=5-10bp;gc_cont=0.643
NZ_UVGF01000002.1|GCF_900595475.1_264     -            426 benzo_1_2_benA       TIGR03229    433   4.2e-39  143.8   0.0   1   1     7e-42   5.8e-39  143.4   0.0    15   215    28   228    22   236 0.91 # 316890 # 318167 # -1 # ID=66974_264;partial=00;start_type=ATG;rbs_motif=AGGAG;rbs_spacer=5-10bp;gc_cont=0.643
NZ_UVGG01000003.1|GCF_900595515.1_52      -            426 benzo_1_2_benA       TIGR03229    433   4.2e-39  143.8   0.0   1   1     7e-42   5.8e-39  143.4   0.0    15   215    28   228    22   236 0.91 # 59313 # 60590 # 1 # ID=187014_52;partial=00;start_type=ATG;rbs_motif=AGGAG;rbs_spacer=5-10bp;gc_cont=0.642
NZ_UVGH01000003.1|GCF_900595495.1_265     -            426 benzo_1_2_benA       TIGR03229    433   4.2e-39  143.8   0.0   1   1     7e-42   5.8e-39  143.4   0.0    15   215    28   228    22   236 0.91 # 318824 # 320101 # -1 # ID=397489_265;partial=00;start_type=ATG;rbs_motif=AGGAG;rbs_spacer=5-10bp;gc_cont=0.643
NZ_UVGI01000021.1|GCF_900595505.1_100     -            426 benzo_1_2_benA       TIGR03229    433   4.2e-39  143.8   0.0   1   1     7e-42   5.8e-39  143.4   0.0    15   215    28   228    22   236 0.91 # 111263 # 112540 # -1 # ID=9199_100;partial=00;start_type=ATG;rbs_motif=AGGAG;rbs_spacer=5-10bp;gc_cont=0.643
NZ_UVGJ01000022.1|GCF_900595525.1_100     -            426 benzo_1_2_benA       TIGR03229    433   4.2e-39  143.8   0.0   1   1     7e-42   5.8e-39  143.4   0.0    15   215    28   228    22   236 0.91 # 111279 # 112556 # -1 # ID=126692_100;partial=00;start_type=ATG;rbs_motif=AGGAG;rbs_spacer=5-10bp;gc_cont=0.643
NZ_UVGK01000003.1|GCF_900595535.1_10      -            426 benzo_1_2_benA       TIGR03229    433   4.2e-39  143.8   0.0   1   1     7e-42   5.8e-39  143.4   0.0    15   215    28   228    22   236 0.91 # 7851 # 9128 # 1 # ID=183424_10;partial=00;start_type=ATG;rbs_motif=AGGAG;rbs_spacer=5-10bp;gc_cont=0.642
NZ_UVGL01000002.1|GCF_900595555.1_264     -            426 benzo_1_2_benA       TIGR03229    433   4.2e-39  143.8   0.0   1   1     7e-42   5.8e-39  143.4   0.0    15   215    28   228    22   236 0.91 # 316299 # 317576 # -1 # ID=372526_264;partial=00;start_type=ATG;rbs_motif=AGGAG;rbs_spacer=5-10bp;gc_cont=0.643
NZ_UVGM01000002.1|GCF_900595565.1_10      -            426 benzo_1_2_benA       TIGR03229    433   4.2e-39  143.8   0.0   1   1     7e-42   5.8e-39  143.4   0.0    15   215    28   228    22   236 0.91 # 7845 # 9122 # 1 # ID=460790_10;partial=00;start_type=ATG;rbs_motif=AGGAG;rbs_spacer=5-10bp;gc_cont=0.642
NZ_UVGN01000005.1|GCF_900595545.1_10      -            426 benzo_1_2_benA       TIGR03229    433   4.2e-39  143.8   0.0   1   1     7e-42   5.8e-39  143.4   0.0    15   215    28   228    22   236 0.91 # 7848 # 9125 # 1 # ID=44607_10;partial=00;start_type=ATG;rbs_motif=AGGAG;rbs_spacer=5-10bp;gc_cont=0.642
NZ_UVIO01000019.1|GCF_900596065.1_133     -            426 benzo_1_2_benA       TIGR03229    433   4.2e-39  143.8   0.0   1   1     7e-42   5.8e-39  143.4   0.0    15   215    28   228    22   236 0.91 # 148187 # 149464 # -1 # ID=256306_133;partial=00;start_type=ATG;rbs_motif=AGGAG;rbs_spacer=5-10bp;gc_cont=0.643
NZ_UVIX01000004.1|GCF_900596165.1_263     -            426 benzo_1_2_benA       TIGR03229    433   4.2e-39  143.8   0.0   1   1     7e-42   5.8e-39  143.4   0.0    15   215    28   228    22   236 0.91 # 316703 # 317980 # -1 # ID=342756_263;partial=00;start_type=ATG;rbs_motif=AGGAG;rbs_spacer=5-10bp;gc_cont=0.643
NZ_UVIZ01000002.1|GCF_900596205.1_266     -            426 benzo_1_2_benA       TIGR03229    433   4.2e-39  143.8   0.0   1   1     7e-42   5.8e-39  143.4   0.0    15   215    28   228    22   236 0.91 # 316881 # 318158 # -1 # ID=164926_266;partial=00;start_type=ATG;rbs_motif=AGGAG;rbs_spacer=5-10bp;gc_cont=0.643
NZ_UVJA01000004.1|GCF_900596225.1_10      -            426 benzo_1_2_benA       TIGR03229    433   4.2e-39  143.8   0.0   1   1     7e-42   5.8e-39  143.4   0.0    15   215    28   228    22   236 0.91 # 7830 # 9107 # 1 # ID=437161_10;partial=00;start_type=ATG;rbs_motif=AGGAG;rbs_spacer=5-10bp;gc_cont=0.642
NZ_UVJD01000037.1|GCF_900596245.1_25      -            426 benzo_1_2_benA       TIGR03229    433   4.2e-39  143.8   0.0   1   1     7e-42   5.8e-39  143.4   0.0    15   215    28   228    22   236 0.91 # 25419 # 26696 # 1 # ID=368276_25;partial=00;start_type=ATG;rbs_motif=AGGAG;rbs_spacer=5-10bp;gc_cont=0.642
NZ_UVJG01000002.1|GCF_900596285.1_263     -            426 benzo_1_2_benA       TIGR03229    433   4.2e-39  143.8   0.0   1   1     7e-42   5.8e-39  143.4   0.0    15   215    28   228    22   236 0.91 # 315517 # 316794 # -1 # ID=237326_263;partial=00;start_type=ATG;rbs_motif=AGGAG;rbs_spacer=5-10bp;gc_cont=0.643
NZ_UVJI01000004.1|GCF_900596275.1_263     -            426 benzo_1_2_benA       TIGR03229    433   4.2e-39  143.8   0.0   1   1     7e-42   5.8e-39  143.4   0.0    15   215    28   228    22   236 0.91 # 315884 # 317161 # -1 # ID=2188_263;partial=00;start_type=ATG;rbs_motif=AGGAG;rbs_spacer=5-10bp;gc_cont=0.643
NZ_UVJJ01000004.1|GCF_900596305.1_10      -            426 benzo_1_2_benA       TIGR03229    433   4.2e-39  143.8   0.0   1   1     7e-42   5.8e-39  143.4   0.0    15   215    28   228    22   236 0.91 # 7837 # 9114 # 1 # ID=242838_10;partial=00;start_type=ATG;rbs_motif=AGGAG;rbs_spacer=5-10bp;gc_cont=0.642
NZ_UVJK01000004.1|GCF_900596315.1_10      -            426 benzo_1_2_benA       TIGR03229    433   4.2e-39  143.8   0.0   1   1     7e-42   5.8e-39  143.4   0.0    15   215    28   228    22   236 0.91 # 7836 # 9113 # 1 # ID=50788_10;partial=00;start_type=ATG;rbs_motif=AGGAG;rbs_spacer=5-10bp;gc_cont=0.642
NZ_UVJL01000003.1|GCF_900596345.1_10      -            426 benzo_1_2_benA       TIGR03229    433   4.2e-39  143.8   0.0   1   1     7e-42   5.8e-39  143.4   0.0    15   215    28   228    22   236 0.91 # 7841 # 9118 # 1 # ID=294462_10;partial=00;start_type=ATG;rbs_motif=AGGAG;rbs_spacer=5-10bp;gc_cont=0.642
NZ_UVJM01000002.1|GCF_900596325.1_10      -            426 benzo_1_2_benA       TIGR03229    433   4.2e-39  143.8   0.0   1   1     7e-42   5.8e-39  143.4   0.0    15   215    28   228    22   236 0.91 # 7838 # 9115 # 1 # ID=455210_10;partial=00;start_type=ATG;rbs_motif=AGGAG;rbs_spacer=5-10bp;gc_cont=0.642
NZ_UVJN01000021.1|GCF_900596335.1_10      -            426 benzo_1_2_benA       TIGR03229    433   4.2e-39  143.8   0.0   1   1     7e-42   5.8e-39  143.4   0.0    15   215    28   228    22   236 0.91 # 7843 # 9120 # 1 # ID=133786_10;partial=00;start_type=ATG;rbs_motif=AGGAG;rbs_spacer=5-10bp;gc_cont=0.642
NZ_UVJO01000003.1|GCF_900596355.1_26      -            426 benzo_1_2_benA       TIGR03229    433   4.2e-39  143.8   0.0   1   1     7e-42   5.8e-39  143.4   0.0    15   215    28   228    22   236 0.91 # 25422 # 26699 # 1 # ID=431028_26;partial=00;start_type=ATG;rbs_motif=AGGAG;rbs_spacer=5-10bp;gc_cont=0.642
NZ_UVJP01000003.1|GCF_900596365.1_264     -            426 benzo_1_2_benA       TIGR03229    433   4.2e-39  143.8   0.0   1   1     7e-42   5.8e-39  143.4   0.0    15   215    28   228    22   236 0.91 # 318054 # 319331 # -1 # ID=115067_264;partial=00;start_type=ATG;rbs_motif=AGGAG;rbs_spacer=5-10bp;gc_cont=0.643
NZ_UVJQ01000003.1|GCF_900596375.1_263     -            426 benzo_1_2_benA       TIGR03229    433   4.2e-39  143.8   0.0   1   1     7e-42   5.8e-39  143.4   0.0    15   215    28   228    22   236 0.91 # 315774 # 317051 # -1 # ID=190695_263;partial=00;start_type=ATG;rbs_motif=AGGAG;rbs_spacer=5-10bp;gc_cont=0.643
NZ_UVJR01000005.1|GCF_900596385.1_264     -            426 benzo_1_2_benA       TIGR03229    433   4.2e-39  143.8   0.0   1   1     7e-42   5.8e-39  143.4   0.0    15   215    28   228    22   236 0.91 # 318045 # 319322 # -1 # ID=14525_264;partial=00;start_type=ATG;rbs_motif=AGGAG;rbs_spacer=5-10bp;gc_cont=0.643
NZ_UVKZ01000016.1|GCF_900596735.1_10      -            426 benzo_1_2_benA       TIGR03229    433   4.2e-39  143.8   0.0   1   1     7e-42   5.8e-39  143.4   0.0    15   215    28   228    22   236 0.91 # 7828 # 9105 # 1 # ID=18623_10;partial=00;start_type=ATG;rbs_motif=AGGAG;rbs_spacer=5-10bp;gc_cont=0.642
NZ_UVLB01000014.1|GCF_900596725.1_133     -            426 benzo_1_2_benA       TIGR03229    433   4.2e-39  143.8   0.0   1   1     7e-42   5.8e-39  143.4   0.0    15   215    28   228    22   236 0.91 # 148239 # 149516 # -1 # ID=117279_133;partial=00;start_type=ATG;rbs_motif=AGGAG;rbs_spacer=5-10bp;gc_cont=0.643
NZ_UVMH01000004.1|GCF_900597065.1_10      -            426 benzo_1_2_benA       TIGR03229    433   4.2e-39  143.8   0.0   1   1     7e-42   5.8e-39  143.4   0.0    15   215    28   228    22   236 0.91 # 7853 # 9130 # 1 # ID=521629_10;partial=00;start_type=ATG;rbs_motif=AGGAG;rbs_spacer=5-10bp;gc_cont=0.642
NZ_UVMK01000008.1|GCF_900597095.1_10      -            426 benzo_1_2_benA       TIGR03229    433   4.2e-39  143.8   0.0   1   1     7e-42   5.8e-39  143.4   0.0    15   215    28   228    22   236 0.91 # 7864 # 9141 # 1 # ID=94993_10;partial=00;start_type=ATG;rbs_motif=AGGAG;rbs_spacer=5-10bp;gc_cont=0.642
NZ_UVML01000004.1|GCF_900597145.1_10      -            426 benzo_1_2_benA       TIGR03229    433   4.2e-39  143.8   0.0   1   1     7e-42   5.8e-39  143.4   0.0    15   215    28   228    22   236 0.91 # 7871 # 9148 # 1 # ID=150573_10;partial=00;start_type=ATG;rbs_motif=AGGAG;rbs_spacer=5-10bp;gc_cont=0.642
NZ_UVMM01000004.1|GCF_900597135.1_266     -            426 benzo_1_2_benA       TIGR03229    433   4.2e-39  143.8   0.0   1   1     7e-42   5.8e-39  143.4   0.0    15   215    28   228    22   236 0.91 # 315436 # 316713 # -1 # ID=317529_266;partial=00;start_type=ATG;rbs_motif=AGGAG;rbs_spacer=5-10bp;gc_cont=0.643
NZ_UVMN01000003.1|GCF_900597115.1_10      -            426 benzo_1_2_benA       TIGR03229    433   4.2e-39  143.8   0.0   1   1     7e-42   5.8e-39  143.4   0.0    15   215    28   228    22   236 0.91 # 7872 # 9149 # 1 # ID=443301_10;partial=00;start_type=ATG;rbs_motif=AGGAG;rbs_spacer=5-10bp;gc_cont=0.642
NZ_UVMO01000004.1|GCF_900597105.1_265     -            426 benzo_1_2_benA       TIGR03229    433   4.2e-39  143.8   0.0   1   1     7e-42   5.8e-39  143.4   0.0    15   215    28   228    22   236 0.91 # 315439 # 316716 # -1 # ID=455396_265;partial=00;start_type=ATG;rbs_motif=AGGAG;rbs_spacer=5-10bp;gc_cont=0.643
NZ_UVMP01000005.1|GCF_900597125.1_10      -            426 benzo_1_2_benA       TIGR03229    433   4.2e-39  143.8   0.0   1   1     7e-42   5.8e-39  143.4   0.0    15   215    28   228    22   236 0.91 # 7852 # 9129 # 1 # ID=76348_10;partial=00;start_type=ATG;rbs_motif=AGGAG;rbs_spacer=5-10bp;gc_cont=0.642
NZ_UVMQ01000003.1|GCF_900597155.1_10      -            426 benzo_1_2_benA       TIGR03229    433   4.2e-39  143.8   0.0   1   1     7e-42   5.8e-39  143.4   0.0    15   215    28   228    22   236 0.91 # 7848 # 9125 # 1 # ID=250634_10;partial=00;start_type=ATG;rbs_motif=AGGAG;rbs_spacer=5-10bp;gc_cont=0.642
NZ_UVMR01000002.1|GCF_900597165.1_265     -            426 benzo_1_2_benA       TIGR03229    433   4.2e-39  143.8   0.0   1   1     7e-42   5.8e-39  143.4   0.0    15   215    28   228    22   236 0.91 # 315578 # 316855 # -1 # ID=16584_265;partial=00;start_type=ATG;rbs_motif=AGGAG;rbs_spacer=5-10bp;gc_cont=0.643
NZ_UVMS01000004.1|GCF_900597185.1_265     -            426 benzo_1_2_benA       TIGR03229    433   4.2e-39  143.8   0.0   1   1     7e-42   5.8e-39  143.4   0.0    15   215    28   228    22   236 0.91 # 315521 # 316798 # -1 # ID=170749_265;partial=00;start_type=ATG;rbs_motif=AGGAG;rbs_spacer=5-10bp;gc_cont=0.643
NZ_UVNU01000012.1|GCF_900597455.1_52      -            426 benzo_1_2_benA       TIGR03229    433   4.2e-39  143.8   0.0   1   1     7e-42   5.8e-39  143.4   0.0    15   215    28   228    22   236 0.91 # 59290 # 60567 # 1 # ID=450565_52;partial=00;start_type=ATG;rbs_motif=AGGAG;rbs_spacer=5-10bp;gc_cont=0.642
NZ_UVOI01000004.1|GCF_900597595.1_288     -            426 benzo_1_2_benA       TIGR03229    433   4.2e-39  143.8   0.0   1   1     7e-42   5.8e-39  143.4   0.0    15   215    28   228    22   236 0.91 # 314518 # 315795 # -1 # ID=379151_288;partial=00;start_type=ATG;rbs_motif=AGGAG;rbs_spacer=5-10bp;gc_cont=0.643
NZ_UVOJ01000070.1|GCF_900597605.1_17      -            426 benzo_1_2_benA       TIGR03229    433   4.2e-39  143.8   0.0   1   1     7e-42   5.8e-39  143.4   0.0    15   215    28   228    22   236 0.91 # 17599 # 18876 # -1 # ID=39946_17;partial=00;start_type=ATG;rbs_motif=AGGAG;rbs_spacer=5-10bp;gc_cont=0.643
NZ_UVOK01000079.1|GCF_900597625.1_10      -            426 benzo_1_2_benA       TIGR03229    433   4.2e-39  143.8   0.0   1   1     7e-42   5.8e-39  143.4   0.0    15   215    28   228    22   236 0.91 # 7822 # 9099 # 1 # ID=211304_10;partial=00;start_type=ATG;rbs_motif=AGGAG;rbs_spacer=5-10bp;gc_cont=0.642
NZ_UVOL01000072.1|GCF_900597615.1_10      -            426 benzo_1_2_benA       TIGR03229    433   4.2e-39  143.8   0.0   1   1     7e-42   5.8e-39  143.4   0.0    15   215    28   228    22   236 0.91 # 7812 # 9089 # 1 # ID=321949_10;partial=00;start_type=ATG;rbs_motif=AGGAG;rbs_spacer=5-10bp;gc_cont=0.642
NZ_UVOM01000004.1|GCF_900597645.1_10      -            426 benzo_1_2_benA       TIGR03229    433   4.2e-39  143.8   0.0   1   1     7e-42   5.8e-39  143.4   0.0    15   215    28   228    22   236 0.91 # 7835 # 9112 # 1 # ID=531594_10;partial=00;start_type=ATG;rbs_motif=AGGAG;rbs_spacer=5-10bp;gc_cont=0.642
NZ_UVON01000035.1|GCF_900597635.1_52      -            426 benzo_1_2_benA       TIGR03229    433   4.2e-39  143.8   0.0   1   1     7e-42   5.8e-39  143.4   0.0    15   215    28   228    22   236 0.91 # 59295 # 60572 # 1 # ID=348002_52;partial=00;start_type=ATG;rbs_motif=AGGAG;rbs_spacer=5-10bp;gc_cont=0.642
NZ_UVOQ01000078.1|GCF_900597655.1_17      -            426 benzo_1_2_benA       TIGR03229    433   4.2e-39  143.8   0.0   1   1     7e-42   5.8e-39  143.4   0.0    15   215    28   228    22   236 0.91 # 17623 # 18900 # -1 # ID=233198_17;partial=00;start_type=ATG;rbs_motif=AGGAG;rbs_spacer=5-10bp;gc_cont=0.643
NZ_UVOR01000008.1|GCF_900597685.1_102     -            426 benzo_1_2_benA       TIGR03229    433   4.2e-39  143.8   0.0   1   1     7e-42   5.8e-39  143.4   0.0    15   215    28   228    22   236 0.91 # 111492 # 112769 # -1 # ID=314324_102;partial=00;start_type=ATG;rbs_motif=AGGAG;rbs_spacer=5-10bp;gc_cont=0.643
NZ_UVPU01000022.1|GCF_900597995.1_104     -            426 benzo_1_2_benA       TIGR03229    433   4.2e-39  143.8   0.0   1   1     7e-42   5.8e-39  143.4   0.0    15   215    28   228    22   236 0.91 # 111227 # 112504 # -1 # ID=312909_104;partial=00;start_type=ATG;rbs_motif=AGGAG;rbs_spacer=5-10bp;gc_cont=0.643
NZ_UVPV01000022.1|GCF_900598015.1_104     -            426 benzo_1_2_benA       TIGR03229    433   4.2e-39  143.8   0.0   1   1     7e-42   5.8e-39  143.4   0.0    15   215    28   228    22   236 0.91 # 111272 # 112549 # -1 # ID=455688_104;partial=00;start_type=ATG;rbs_motif=AGGAG;rbs_spacer=5-10bp;gc_cont=0.643
NZ_UVPW01000017.1|GCF_900597985.1_132     -            426 benzo_1_2_benA       TIGR03229    433   4.2e-39  143.8   0.0   1   1     7e-42   5.8e-39  143.4   0.0    15   215    28   228    22   236 0.91 # 142591 # 143868 # -1 # ID=454615_132;partial=00;start_type=ATG;rbs_motif=AGGAG;rbs_spacer=5-10bp;gc_cont=0.643
NZ_UVPX01000006.1|GCF_900598005.1_66      -            426 benzo_1_2_benA       TIGR03229    433   4.2e-39  143.8   0.0   1   1     7e-42   5.8e-39  143.4   0.0    15   215    28   228    22   236 0.91 # 71649 # 72926 # 1 # ID=473504_66;partial=00;start_type=ATG;rbs_motif=AGGAG;rbs_spacer=5-10bp;gc_cont=0.642
NZ_UVPY01000014.1|GCF_900598025.1_10      -            426 benzo_1_2_benA       TIGR03229    433   4.2e-39  143.8   0.0   1   1     7e-42   5.8e-39  143.4   0.0    15   215    28   228    22   236 0.91 # 8527 # 9804 # 1 # ID=449112_10;partial=00;start_type=ATG;rbs_motif=AGGAG;rbs_spacer=5-10bp;gc_cont=0.642
NZ_UVPZ01000012.1|GCF_900597975.1_132     -            426 benzo_1_2_benA       TIGR03229    433   4.2e-39  143.8   0.0   1   1     7e-42   5.8e-39  143.4   0.0    15   215    28   228    22   236 0.91 # 142556 # 143833 # -1 # ID=377284_132;partial=00;start_type=ATG;rbs_motif=AGGAG;rbs_spacer=5-10bp;gc_cont=0.643
NZ_UVQA01000020.1|GCF_900598045.1_104     -            426 benzo_1_2_benA       TIGR03229    433   4.2e-39  143.8   0.0   1   1     7e-42   5.8e-39  143.4   0.0    15   215    28   228    22   236 0.91 # 111292 # 112569 # -1 # ID=163964_104;partial=00;start_type=ATG;rbs_motif=AGGAG;rbs_spacer=5-10bp;gc_cont=0.643
NZ_UVQB01000015.1|GCF_900598035.1_10      -            426 benzo_1_2_benA       TIGR03229    433   4.2e-39  143.8   0.0   1   1     7e-42   5.8e-39  143.4   0.0    15   215    28   228    22   236 0.91 # 7814 # 9091 # 1 # ID=244680_10;partial=00;start_type=ATG;rbs_motif=AGGAG;rbs_spacer=5-10bp;gc_cont=0.642
NZ_UVQC01000023.1|GCF_900598055.1_10      -            426 benzo_1_2_benA       TIGR03229    433   4.2e-39  143.8   0.0   1   1     7e-42   5.8e-39  143.4   0.0    15   215    28   228    22   236 0.91 # 7802 # 9079 # 1 # ID=47519_10;partial=00;start_type=ATG;rbs_motif=AGGAG;rbs_spacer=5-10bp;gc_cont=0.642
NZ_UVQD01000016.1|GCF_900598065.1_10      -            426 benzo_1_2_benA       TIGR03229    433   4.2e-39  143.8   0.0   1   1     7e-42   5.8e-39  143.4   0.0    15   215    28   228    22   236 0.91 # 7816 # 9093 # 1 # ID=26001_10;partial=00;start_type=ATG;rbs_motif=AGGAG;rbs_spacer=5-10bp;gc_cont=0.642
NZ_UVRJ01000033.1|GCF_900598405.1_10      -            426 benzo_1_2_benA       TIGR03229    433   4.2e-39  143.8   0.0   1   1     7e-42   5.8e-39  143.4   0.0    15   215    28   228    22   236 0.91 # 7835 # 9112 # 1 # ID=439031_10;partial=00;start_type=ATG;rbs_motif=AGGAG;rbs_spacer=5-10bp;gc_cont=0.642
NZ_UVRL01000035.1|GCF_900598415.1_10      -            426 benzo_1_2_benA       TIGR03229    433   4.2e-39  143.8   0.0   1   1     7e-42   5.8e-39  143.4   0.0    15   215    28   228    22   236 0.91 # 7821 # 9098 # 1 # ID=407596_10;partial=00;start_type=ATG;rbs_motif=AGGAG;rbs_spacer=5-10bp;gc_cont=0.642
NZ_UVRM01000010.1|GCF_900598385.1_164     -            426 benzo_1_2_benA       TIGR03229    433   4.2e-39  143.8   0.0   1   1     7e-42   5.8e-39  143.4   0.0    15   215    28   228    22   236 0.91 # 196680 # 197957 # 1 # ID=455318_164;partial=00;start_type=ATG;rbs_motif=AGGAG;rbs_spacer=5-10bp;gc_cont=0.642
NZ_UVRN01000037.1|GCF_900598425.1_43      -            426 benzo_1_2_benA       TIGR03229    433   4.2e-39  143.8   0.0   1   1     7e-42   5.8e-39  143.4   0.0    15   215    28   228    22   236 0.91 # 51499 # 52776 # -1 # ID=10268_43;partial=00;start_type=ATG;rbs_motif=AGGAG;rbs_spacer=5-10bp;gc_cont=0.643
NZ_UVRO01000002.1|GCF_900598445.1_164     -            426 benzo_1_2_benA       TIGR03229    433   4.2e-39  143.8   0.0   1   1     7e-42   5.8e-39  143.4   0.0    15   215    28   228    22   236 0.91 # 197106 # 198383 # 1 # ID=86700_164;partial=00;start_type=ATG;rbs_motif=AGGAG;rbs_spacer=5-10bp;gc_cont=0.642
NZ_UVRP01000035.1|GCF_900598435.1_43      -            426 benzo_1_2_benA       TIGR03229    433   4.2e-39  143.8   0.0   1   1     7e-42   5.8e-39  143.4   0.0    15   215    28   228    22   236 0.91 # 51499 # 52776 # -1 # ID=203222_43;partial=00;start_type=ATG;rbs_motif=AGGAG;rbs_spacer=5-10bp;gc_cont=0.643
NZ_UVRQ01000035.1|GCF_900598455.1_10      -            426 benzo_1_2_benA       TIGR03229    433   4.2e-39  143.8   0.0   1   1     7e-42   5.8e-39  143.4   0.0    15   215    28   228    22   236 0.91 # 7831 # 9108 # 1 # ID=364220_10;partial=00;start_type=ATG;rbs_motif=AGGAG;rbs_spacer=5-10bp;gc_cont=0.642
NZ_UVRR01000010.1|GCF_900598465.1_164     -            426 benzo_1_2_benA       TIGR03229    433   4.2e-39  143.8   0.0   1   1     7e-42   5.8e-39  143.4   0.0    15   215    28   228    22   236 0.91 # 197084 # 198361 # 1 # ID=544863_164;partial=00;start_type=ATG;rbs_motif=AGGAG;rbs_spacer=5-10bp;gc_cont=0.642
NZ_UVRS01000035.1|GCF_900598475.1_10      -            426 benzo_1_2_benA       TIGR03229    433   4.2e-39  143.8   0.0   1   1     7e-42   5.8e-39  143.4   0.0    15   215    28   228    22   236 0.91 # 7830 # 9107 # 1 # ID=317280_10;partial=00;start_type=ATG;rbs_motif=AGGAG;rbs_spacer=5-10bp;gc_cont=0.642
NZ_UVRU01000035.1|GCF_900598485.1_10      -            426 benzo_1_2_benA       TIGR03229    433   4.2e-39  143.8   0.0   1   1     7e-42   5.8e-39  143.4   0.0    15   215    28   228    22   236 0.91 # 8527 # 9804 # 1 # ID=455017_10;partial=00;start_type=ATG;rbs_motif=AGGAG;rbs_spacer=5-10bp;gc_cont=0.642
NZ_UVSM01000003.1|GCF_900598685.1_274     -            426 benzo_1_2_benA       TIGR03229    433   4.2e-39  143.8   0.0   1   1     7e-42   5.8e-39  143.4   0.0    15   215    28   228    22   236 0.91 # 326326 # 327603 # -1 # ID=465711_274;partial=00;start_type=ATG;rbs_motif=AGGAG;rbs_spacer=5-10bp;gc_cont=0.643
NZ_UVSN01000001.1|GCF_900598675.1_10      -            426 benzo_1_2_benA       TIGR03229    433   4.2e-39  143.8   0.0   1   1     7e-42   5.8e-39  143.4   0.0    15   215    28   228    22   236 0.91 # 7850 # 9127 # 1 # ID=85029_10;partial=00;start_type=ATG;rbs_motif=AGGAG;rbs_spacer=5-10bp;gc_cont=0.642
NZ_UVSP01000018.1|GCF_900598695.1_10      -            426 benzo_1_2_benA       TIGR03229    433   4.2e-39  143.8   0.0   1   1     7e-42   5.8e-39  143.4   0.0    15   215    28   228    22   236 0.91 # 7858 # 9135 # 1 # ID=44466_10;partial=00;start_type=ATG;rbs_motif=AGGAG;rbs_spacer=5-10bp;gc_cont=0.642
NZ_UVSQ01000014.1|GCF_900598725.1_10      -            426 benzo_1_2_benA       TIGR03229    433   4.2e-39  143.8   0.0   1   1     7e-42   5.8e-39  143.4   0.0    15   215    28   228    22   236 0.91 # 7851 # 9128 # 1 # ID=193981_10;partial=00;start_type=ATG;rbs_motif=AGGAG;rbs_spacer=5-10bp;gc_cont=0.642
NZ_UVSS01000012.1|GCF_900598735.1_10      -            426 benzo_1_2_benA       TIGR03229    433   4.2e-39  143.8   0.0   1   1     7e-42   5.8e-39  143.4   0.0    15   215    28   228    22   236 0.91 # 7858 # 9135 # 1 # ID=54280_10;partial=00;start_type=ATG;rbs_motif=AGGAG;rbs_spacer=5-10bp;gc_cont=0.642
NZ_UVST01000021.1|GCF_900598755.1_10      -            426 benzo_1_2_benA       TIGR03229    433   4.2e-39  143.8   0.0   1   1     7e-42   5.8e-39  143.4   0.0    15   215    28   228    22   236 0.91 # 8527 # 9804 # 1 # ID=282391_10;partial=00;start_type=ATG;rbs_motif=AGGAG;rbs_spacer=5-10bp;gc_cont=0.642
NZ_UVSU01000015.1|GCF_900598745.1_127     -            426 benzo_1_2_benA       TIGR03229    433   4.2e-39  143.8   0.0   1   1     7e-42   5.8e-39  143.4   0.0    15   215    28   228    22   236 0.91 # 142529 # 143806 # -1 # ID=310281_127;partial=00;start_type=ATG;rbs_motif=AGGAG;rbs_spacer=5-10bp;gc_cont=0.643
NZ_LWYN01000189.1|GCF_001978205.1_17      -            426 benzo_1_2_benA       TIGR03229    433   4.2e-39  143.8   0.0   1   1     7e-42   5.8e-39  143.4   0.0    15   215    28   228    22   236 0.91 # 17422 # 18699 # -1 # ID=183769_17;partial=00;start_type=ATG;rbs_motif=AGGAG;rbs_spacer=5-10bp;gc_cont=0.644
NZ_JAUK01000216.1|GCF_002887835.1_17      -            426 benzo_1_2_benA       TIGR03229    433   4.2e-39  143.8   0.0   1   1     7e-42   5.8e-39  143.4   0.0    15   215    28   228    22   236 0.91 # 18031 # 19308 # -1 # ID=79916_17;partial=00;start_type=ATG;rbs_motif=AGGAG;rbs_spacer=5-10bp;gc_cont=0.643
NZ_CP009477.1|GCF_000959225.1_2148        -            426 benzo_1_2_benA       TIGR03229    433   4.2e-39  143.8   0.0   1   1     7e-42   5.8e-39  143.4   0.0    15   215    28   228    22   236 0.91 # 2791196 # 2792473 # -1 # ID=65062_2148;partial=00;start_type=ATG;rbs_motif=AGGAG;rbs_spacer=5-10bp;gc_cont=0.644
NZ_JAUT01000168.1|GCF_002887955.1_11      -            426 benzo_1_2_benA       TIGR03229    433   4.2e-39  143.8   0.0   1   1     7e-42   5.8e-39  143.4   0.0    15   215    28   228    22   236 0.91 # 10553 # 11830 # 1 # ID=410546_11;partial=00;start_type=ATG;rbs_motif=AGGAG;rbs_spacer=5-10bp;gc_cont=0.643
NZ_KN323064.1|GCF_000774785.1_351         -            426 benzo_1_2_benA       TIGR03229    433   4.2e-39  143.8   0.0   1   1     7e-42   5.8e-39  143.4   0.0    15   215    28   228    22   236 0.91 # 381895 # 383172 # -1 # ID=457490_351;partial=00;start_type=ATG;rbs_motif=AGGAG;rbs_spacer=5-10bp;gc_cont=0.644
NZ_KN323153.1|GCF_000775045.1_349         -            426 benzo_1_2_benA       TIGR03229    433   4.2e-39  143.8   0.0   1   1     7e-42   5.8e-39  143.4   0.0    15   215    28   228    22   236 0.91 # 382308 # 383585 # -1 # ID=27521_349;partial=00;start_type=ATG;rbs_motif=AGGAG;rbs_spacer=5-10bp;gc_cont=0.644
NZ_LWYL01000207.1|GCF_001977345.1_26      -            426 benzo_1_2_benA       TIGR03229    433   4.2e-39  143.8   0.0   1   1     7e-42   5.8e-39  143.4   0.0    15   215    28   228    22   236 0.91 # 27649 # 28926 # 1 # ID=30298_26;partial=00;start_type=ATG;rbs_motif=AGGAG;rbs_spacer=5-10bp;gc_cont=0.643
APLJ01000316.1|GCA_000401055.1_2          -            426 benzo_1_2_benA       TIGR03229    433   4.2e-39  143.8   0.0   1   1     7e-42   5.8e-39  143.4   0.0    15   215    28   228    22   236 0.91 # 910 # 2187 # 1 # ID=505362_2;partial=00;start_type=ATG;rbs_motif=AGGAG;rbs_spacer=5-10bp;gc_cont=0.643
APLK01000591.1|GCA_000401075.1_2          -            426 benzo_1_2_benA       TIGR03229    433   4.2e-39  143.8   0.0   1   1     7e-42   5.8e-39  143.4   0.0    15   215    28   228    22   236 0.91 # 893 # 2170 # 1 # ID=509706_2;partial=00;start_type=ATG;rbs_motif=AGGAG;rbs_spacer=5-10bp;gc_cont=0.643
APLM01000767.1|GCA_000401115.1_4          -            426 benzo_1_2_benA       TIGR03229    433   4.2e-39  143.8   0.0   1   1     7e-42   5.8e-39  143.4   0.0    15   215    28   228    22   236 0.91 # 1069 # 2346 # -1 # ID=81570_4;partial=00;start_type=ATG;rbs_motif=AGGAG;rbs_spacer=5-10bp;gc_cont=0.644
CP025305.1|GCA_003547015.1_1961           -            426 benzo_1_2_benA       TIGR03229    433   4.2e-39  143.8   0.0   1   1     7e-42   5.8e-39  143.4   0.0    15   215    28   228    22   236 0.91 # 2531267 # 2532544 # -1 # ID=256362_1961;partial=00;start_type=ATG;rbs_motif=AGGAG;rbs_spacer=5-10bp;gc_cont=0.644
CP040532.1|GCA_005853645.1_2040           -            426 benzo_1_2_benA       TIGR03229    433   4.2e-39  143.8   0.0   1   1     7e-42   5.8e-39  143.4   0.0    15   215    28   228    22   236 0.91 # 2554619 # 2555896 # -1 # ID=64851_2040;partial=00;start_type=ATG;rbs_motif=AGGAG;rbs_spacer=5-10bp;gc_cont=0.645
CP040551.1|GCA_005862325.1_586            -            426 benzo_1_2_benA       TIGR03229    433   4.2e-39  143.8   0.0   1   1     7e-42   5.8e-39  143.4   0.0    15   215    28   228    22   236 0.91 # 716805 # 718082 # -1 # ID=221846_586;partial=00;start_type=ATG;rbs_motif=AGGAG;rbs_spacer=5-10bp;gc_cont=0.645
KN323045.1|GCA_000774685.1_568            -            426 benzo_1_2_benA       TIGR03229    433   4.2e-39  143.8   0.0   1   1     7e-42   5.8e-39  143.4   0.0    15   215    28   228    22   236 0.91 # 712723 # 714000 # -1 # ID=495447_568;partial=00;start_type=ATG;rbs_motif=AGGAG;rbs_spacer=5-10bp;gc_cont=0.644
NC_007435.1|GCF_000012785.1_918           -            426 benzo_1_2_benA       TIGR03229    433   4.2e-39  143.8   0.0   1   1     7e-42   5.8e-39  143.4   0.0    15   215    28   228    22   236 0.91 # 1247215 # 1248492 # -1 # ID=438613_918;partial=00;start_type=ATG;rbs_motif=AGGAG;rbs_spacer=5-10bp;gc_cont=0.645
NC_009075.1|GCF_000015905.1_2037          -            426 benzo_1_2_benA       TIGR03229    433   4.2e-39  143.8   0.0   1   1     7e-42   5.8e-39  143.4   0.0    15   215    28   228    22   236 0.91 # 2590378 # 2591655 # -1 # ID=10899_2037;partial=00;start_type=ATG;rbs_motif=AGGAG;rbs_spacer=5-10bp;gc_cont=0.642
NC_009078.1|GCF_000015925.1_1918          -            426 benzo_1_2_benA       TIGR03229    433   4.2e-39  143.8   0.0   1   1     7e-42   5.8e-39  143.4   0.0    15   215    28   228    22   236 0.91 # 2517574 # 2518851 # -1 # ID=397592_1918;partial=00;start_type=ATG;rbs_motif=AGGAG;rbs_spacer=5-10bp;gc_cont=0.644
NC_017832.1|GCF_000260515.1_1943          -            426 benzo_1_2_benA       TIGR03229    433   4.2e-39  143.8   0.0   1   1     7e-42   5.8e-39  143.4   0.0    15   215    28   228    22   236 0.91 # 2533343 # 2534620 # -1 # ID=536200_1943;partial=00;start_type=ATG;rbs_motif=AGGAG;rbs_spacer=5-10bp;gc_cont=0.644
NC_018529.1|GCF_000294635.1_2001          -            426 benzo_1_2_benA       TIGR03229    433   4.2e-39  143.8   0.0   1   1     7e-42   5.8e-39  143.4   0.0    15   215    28   228    22   236 0.91 # 2571762 # 2573039 # -1 # ID=459056_2001;partial=00;start_type=ATG;rbs_motif=AGGAG;rbs_spacer=5-10bp;gc_cont=0.645
NZ_ABBJ01001673.1|GCF_000170435.1_4       -            426 benzo_1_2_benA       TIGR03229    433   4.2e-39  143.8   0.0   1   1     7e-42   5.8e-39  143.4   0.0    15   215    28   228    22   236 0.91 # 1117 # 2394 # -1 # ID=267782_4;partial=00;start_type=ATG;rbs_motif=AGGAG;rbs_spacer=5-10bp;gc_cont=0.644
NZ_ABBN01001262.1|GCF_000170515.1_4       -            426 benzo_1_2_benA       TIGR03229    433   4.2e-39  143.8   0.0   1   1     7e-42   5.8e-39  143.4   0.0    15   215    28   228    22   236 0.91 # 1270 # 2547 # -1 # ID=419061_4;partial=00;start_type=ATG;rbs_motif=AGGAG;rbs_spacer=5-10bp;gc_cont=0.644
NZ_ABBP01001123.1|GCF_000170555.1_4       -            426 benzo_1_2_benA       TIGR03229    433   4.2e-39  143.8   0.0   1   1     7e-42   5.8e-39  143.4   0.0    15   215    28   228    22   236 0.91 # 1029 # 2306 # -1 # ID=14687_4;partial=00;start_type=ATG;rbs_motif=AGGAG;rbs_spacer=5-10bp;gc_cont=0.645
NZ_ACCE01000005.1|GCF_000182195.1_264     -            426 benzo_1_2_benA       TIGR03229    433   4.2e-39  143.8   0.0   1   1     7e-42   5.8e-39  143.4   0.0    15   215    28   228    22   236 0.91 # 334357 # 335634 # 1 # ID=473559_264;partial=00;start_type=ATG;rbs_motif=AGGAG;rbs_spacer=5-10bp;gc_cont=0.644
NZ_AHJA01000220.1|GCF_000259735.1_33      -            426 benzo_1_2_benA       TIGR03229    433   4.2e-39  143.8   0.0   1   1     7e-42   5.8e-39  143.4   0.0    15   215    28   228    22   236 0.91 # 39923 # 41200 # -1 # ID=35598_33;partial=00;start_type=ATG;rbs_motif=AGGAG;rbs_spacer=5-10bp;gc_cont=0.644
NZ_AOGU01000028.1|GCF_000347975.1_567     -            426 benzo_1_2_benA       TIGR03229    433   4.2e-39  143.8   0.0   1   1     7e-42   5.8e-39  143.4   0.0    15   215    28   228    22   236 0.91 # 710255 # 711532 # -1 # ID=56995_567;partial=00;start_type=ATG;rbs_motif=AGGAG;rbs_spacer=5-10bp;gc_cont=0.643
NZ_APLG01000446.1|GCF_000401155.1_9       -            426 benzo_1_2_benA       TIGR03229    433   4.2e-39  143.8   0.0   1   1     7e-42   5.8e-39  143.4   0.0    15   215    28   228    22   236 0.91 # 7790 # 9067 # 1 # ID=220377_9;partial=00;start_type=ATG;rbs_motif=AGGAG;rbs_spacer=5-10bp;gc_cont=0.643
NZ_APLH01000249.1|GCF_000402055.1_7       -            426 benzo_1_2_benA       TIGR03229    433   4.2e-39  143.8   0.0   1   1     7e-42   5.8e-39  143.4   0.0    15   215    28   228    22   236 0.91 # 4794 # 6071 # -1 # ID=512007_7;partial=00;start_type=ATG;rbs_motif=AGGAG;rbs_spacer=5-10bp;gc_cont=0.644
NZ_APLI01000108.1|GCF_000401035.1_7       -            426 benzo_1_2_benA       TIGR03229    433   4.2e-39  143.8   0.0   1   1     7e-42   5.8e-39  143.4   0.0    15   215    28   228    22   236 0.91 # 4794 # 6071 # -1 # ID=376101_7;partial=00;start_type=ATG;rbs_motif=AGGAG;rbs_spacer=5-10bp;gc_cont=0.644
NZ_APLL01001092.1|GCF_000401095.1_2       -            426 benzo_1_2_benA       TIGR03229    433   4.2e-39  143.8   0.0   1   1     7e-42   5.8e-39  143.4   0.0    15   215    28   228    22   236 0.91 # 913 # 2190 # 1 # ID=104637_2;partial=00;start_type=ATG;rbs_motif=AGGAG;rbs_spacer=5-10bp;gc_cont=0.643
NZ_APLN01001114.1|GCF_000401135.1_2       -            426 benzo_1_2_benA       TIGR03229    433   4.2e-39  143.8   0.0   1   1     7e-42   5.8e-39  143.4   0.0    15   215    28   228    22   236 0.91 # 926 # 2203 # 1 # ID=7623_2;partial=00;start_type=ATG;rbs_motif=AGGAG;rbs_spacer=5-10bp;gc_cont=0.643
NZ_ARZH01000017.1|GCF_001445865.1_22      -            426 benzo_1_2_benA       TIGR03229    433   4.2e-39  143.8   0.0   1   1     7e-42   5.8e-39  143.4   0.0    15   215    28   228    22   236 0.91 # 24641 # 25918 # -1 # ID=401852_22;partial=00;start_type=ATG;rbs_motif=AGGAG;rbs_spacer=5-10bp;gc_cont=0.645
NZ_ARZJ01000140.1|GCF_001445985.1_36      -            426 benzo_1_2_benA       TIGR03229    433   4.2e-39  143.8   0.0   1   1     7e-42   5.8e-39  143.4   0.0    15   215    28   228    22   236 0.91 # 43944 # 45221 # -1 # ID=157339_36;partial=00;start_type=ATG;rbs_motif=AGGAG;rbs_spacer=5-10bp;gc_cont=0.645
NZ_ARZL01000041.1|GCF_001446035.1_9       -            426 benzo_1_2_benA       TIGR03229    433   4.2e-39  143.8   0.0   1   1     7e-42   5.8e-39  143.4   0.0    15   215    28   228    22   236 0.91 # 7773 # 9050 # 1 # ID=355263_9;partial=00;start_type=ATG;rbs_motif=AGGAG;rbs_spacer=5-10bp;gc_cont=0.643
NZ_ARZO01000251.1|GCF_000648335.1_17      -            426 benzo_1_2_benA       TIGR03229    433   4.2e-39  143.8   0.0   1   1     7e-42   5.8e-39  143.4   0.0    15   215    28   228    22   236 0.91 # 17550 # 18827 # -1 # ID=227371_17;partial=00;start_type=ATG;rbs_motif=AGGAG;rbs_spacer=5-10bp;gc_cont=0.645
NZ_ARZQ01000073.1|GCF_001445875.1_62      -            426 benzo_1_2_benA       TIGR03229    433   4.2e-39  143.8   0.0   1   1     7e-42   5.8e-39  143.4   0.0    15   215    28   228    22   236 0.91 # 74397 # 75674 # -1 # ID=236834_62;partial=00;start_type=ATG;rbs_motif=AGGAG;rbs_spacer=5-10bp;gc_cont=0.645
NZ_ARZS01000064.1|GCF_001445925.1_19      -            426 benzo_1_2_benA       TIGR03229    433   4.2e-39  143.8   0.0   1   1     7e-42   5.8e-39  143.4   0.0    15   215    28   228    22   236 0.91 # 21097 # 22374 # -1 # ID=289300_19;partial=00;start_type=ATG;rbs_motif=AGGAG;rbs_spacer=5-10bp;gc_cont=0.644
NZ_ARZT01000271.1|GCF_001446115.1_9       -            426 benzo_1_2_benA       TIGR03229    433   4.2e-39  143.8   0.0   1   1     7e-42   5.8e-39  143.4   0.0    15   215    28   228    22   236 0.91 # 7793 # 9070 # 1 # ID=397113_9;partial=00;start_type=ATG;rbs_motif=AGGAG;rbs_spacer=5-10bp;gc_cont=0.643
NZ_ARZW01000046.1|GCF_001446175.1_9       -            426 benzo_1_2_benA       TIGR03229    433   4.2e-39  143.8   0.0   1   1     7e-42   5.8e-39  143.4   0.0    15   215    28   228    22   236 0.91 # 6726 # 8003 # 1 # ID=250053_9;partial=00;start_type=ATG;rbs_motif=AGGAG;rbs_spacer=5-10bp;gc_cont=0.643
NZ_AVAL01000044.1|GCF_000452985.1_10      -            426 benzo_1_2_benA       TIGR03229    433   4.2e-39  143.8   0.0   1   1     7e-42   5.8e-39  143.4   0.0    15   215    28   228    22   236 0.91 # 8543 # 9820 # 1 # ID=276602_10;partial=00;start_type=ATG;rbs_motif=AGGAG;rbs_spacer=5-10bp;gc_cont=0.643
NZ_AWGO01000154.1|GCF_000565385.1_33      -            426 benzo_1_2_benA       TIGR03229    433   4.2e-39  143.8   0.0   1   1     7e-42   5.8e-39  143.4   0.0    15   215    28   228    22   236 0.91 # 40079 # 41356 # -1 # ID=474311_33;partial=00;start_type=ATG;rbs_motif=AGGAG;rbs_spacer=5-10bp;gc_cont=0.645
NZ_CFNO01000012.1|GCF_001327375.1_127     -            426 benzo_1_2_benA       TIGR03229    433   4.2e-39  143.8   0.0   1   1     7e-42   5.8e-39  143.4   0.0    15   215    28   228    22   236 0.91 # 142599 # 143876 # -1 # ID=323880_127;partial=00;start_type=ATG;rbs_motif=AGGAG;rbs_spacer=5-10bp;gc_cont=0.644
NZ_CFVI01000011.1|GCF_001320285.1_127     -            426 benzo_1_2_benA       TIGR03229    433   4.2e-39  143.8   0.0   1   1     7e-42   5.8e-39  143.4   0.0    15   215    28   228    22   236 0.91 # 142642 # 143919 # -1 # ID=181683_127;partial=00;start_type=ATG;rbs_motif=AGGAG;rbs_spacer=5-10bp;gc_cont=0.644
NZ_CFVK01000020.1|GCF_001320585.1_127     -            426 benzo_1_2_benA       TIGR03229    433   4.2e-39  143.8   0.0   1   1     7e-42   5.8e-39  143.4   0.0    15   215    28   228    22   236 0.91 # 142603 # 143880 # -1 # ID=58186_127;partial=00;start_type=ATG;rbs_motif=AGGAG;rbs_spacer=5-10bp;gc_cont=0.644
NZ_CFVL01000031.1|GCF_001326895.1_41      -            426 benzo_1_2_benA       TIGR03229    433   4.2e-39  143.8   0.0   1   1     7e-42   5.8e-39  143.4   0.0    15   215    28   228    22   236 0.91 # 51411 # 52688 # -1 # ID=507847_41;partial=00;start_type=ATG;rbs_motif=AGGAG;rbs_spacer=5-10bp;gc_cont=0.644
NZ_CFVM01000007.1|GCF_001320755.1_94      -            426 benzo_1_2_benA       TIGR03229    433   4.2e-39  143.8   0.0   1   1     7e-42   5.8e-39  143.4   0.0    15   215    28   228    22   236 0.91 # 111194 # 112471 # 1 # ID=200856_94;partial=00;start_type=ATG;rbs_motif=AGGAG;rbs_spacer=5-10bp;gc_cont=0.643
NZ_CFVO01000020.1|GCF_001327575.1_10      -            426 benzo_1_2_benA       TIGR03229    433   4.2e-39  143.8   0.0   1   1     7e-42   5.8e-39  143.4   0.0    15   215    28   228    22   236 0.91 # 7890 # 9167 # 1 # ID=474441_10;partial=00;start_type=ATG;rbs_motif=AGGAG;rbs_spacer=5-10bp;gc_cont=0.643
NZ_CFVP01000009.1|GCF_001320105.1_128     -            426 benzo_1_2_benA       TIGR03229    433   4.2e-39  143.8   0.0   1   1     7e-42   5.8e-39  143.4   0.0    15   215    28   228    22   236 0.91 # 142648 # 143925 # -1 # ID=503020_128;partial=00;start_type=ATG;rbs_motif=AGGAG;rbs_spacer=5-10bp;gc_cont=0.644
NZ_CFVV01000006.1|GCF_001327075.1_267     -            426 benzo_1_2_benA       TIGR03229    433   4.2e-39  143.8   0.0   1   1     7e-42   5.8e-39  143.4   0.0    15   215    28   228    22   236 0.91 # 315648 # 316925 # -1 # ID=461481_267;partial=00;start_type=ATG;rbs_motif=AGGAG;rbs_spacer=5-10bp;gc_cont=0.644
NZ_CFVX01000017.1|GCF_001327275.1_127     -            426 benzo_1_2_benA       TIGR03229    433   4.2e-39  143.8   0.0   1   1     7e-42   5.8e-39  143.4   0.0    15   215    28   228    22   236 0.91 # 142704 # 143981 # -1 # ID=70054_127;partial=00;start_type=ATG;rbs_motif=AGGAG;rbs_spacer=5-10bp;gc_cont=0.644
NZ_CFWA01000019.1|GCF_001327475.1_10      -            426 benzo_1_2_benA       TIGR03229    433   4.2e-39  143.8   0.0   1   1     7e-42   5.8e-39  143.4   0.0    15   215    28   228    22   236 0.91 # 7878 # 9155 # 1 # ID=49565_10;partial=00;start_type=ATG;rbs_motif=AGGAG;rbs_spacer=5-10bp;gc_cont=0.643
NZ_CFWJ01000004.1|GCF_001327155.1_10      -            426 benzo_1_2_benA       TIGR03229    433   4.2e-39  143.8   0.0   1   1     7e-42   5.8e-39  143.4   0.0    15   215    28   228    22   236 0.91 # 7849 # 9126 # 1 # ID=159052_10;partial=00;start_type=ATG;rbs_motif=AGGAG;rbs_spacer=5-10bp;gc_cont=0.643
NZ_CFWL01000005.1|GCF_001321165.1_264     -            426 benzo_1_2_benA       TIGR03229    433   4.2e-39  143.8   0.0   1   1     7e-42   5.8e-39  143.4   0.0    15   215    28   228    22   236 0.91 # 321897 # 323174 # -1 # ID=471110_264;partial=00;start_type=ATG;rbs_motif=AGGAG;rbs_spacer=5-10bp;gc_cont=0.644
NZ_CFWQ01000006.1|GCF_001321225.1_262     -            426 benzo_1_2_benA       TIGR03229    433   4.2e-39  143.8   0.0   1   1     7e-42   5.8e-39  143.4   0.0    15   215    28   228    22   236 0.91 # 317652 # 318929 # -1 # ID=313216_262;partial=00;start_type=ATG;rbs_motif=AGGAG;rbs_spacer=5-10bp;gc_cont=0.644
NZ_CFWT01000007.1|GCF_001321465.1_262     -            426 benzo_1_2_benA       TIGR03229    433   4.2e-39  143.8   0.0   1   1     7e-42   5.8e-39  143.4   0.0    15   215    28   228    22   236 0.91 # 316267 # 317544 # -1 # ID=465642_262;partial=00;start_type=ATG;rbs_motif=AGGAG;rbs_spacer=5-10bp;gc_cont=0.644
NZ_CFXB01000007.1|GCF_001321325.1_261     -            426 benzo_1_2_benA       TIGR03229    433   4.2e-39  143.8   0.0   1   1     7e-42   5.8e-39  143.4   0.0    15   215    28   228    22   236 0.91 # 315764 # 317041 # -1 # ID=330975_261;partial=00;start_type=ATG;rbs_motif=AGGAG;rbs_spacer=5-10bp;gc_cont=0.644
NZ_CFXD01000002.1|GCF_001321545.1_261     -            426 benzo_1_2_benA       TIGR03229    433   4.2e-39  143.8   0.0   1   1     7e-42   5.8e-39  143.4   0.0    15   215    28   228    22   236 0.91 # 319394 # 320671 # -1 # ID=404387_261;partial=00;start_type=ATG;rbs_motif=AGGAG;rbs_spacer=5-10bp;gc_cont=0.644
NZ_CFXG01000002.1|GCF_001320985.1_262     -            426 benzo_1_2_benA       TIGR03229    433   4.2e-39  143.8   0.0   1   1     7e-42   5.8e-39  143.4   0.0    15   215    28   228    22   236 0.91 # 315895 # 317172 # -1 # ID=220972_262;partial=00;start_type=ATG;rbs_motif=AGGAG;rbs_spacer=5-10bp;gc_cont=0.644
NZ_CFXK01000003.1|GCF_001320945.1_173     -            426 benzo_1_2_benA       TIGR03229    433   4.2e-39  143.8   0.0   1   1     7e-42   5.8e-39  143.4   0.0    15   215    28   228    22   236 0.91 # 217262 # 218539 # 1 # ID=533738_173;partial=00;start_type=ATG;rbs_motif=AGGAG;rbs_spacer=5-10bp;gc_cont=0.643
NZ_CFXP01000007.1|GCF_001321085.1_10      -            426 benzo_1_2_benA       TIGR03229    433   4.2e-39  143.8   0.0   1   1     7e-42   5.8e-39  143.4   0.0    15   215    28   228    22   236 0.91 # 7867 # 9144 # 1 # ID=424693_10;partial=00;start_type=ATG;rbs_motif=AGGAG;rbs_spacer=5-10bp;gc_cont=0.643
NZ_CFXU01000009.1|GCF_001321385.1_262     -            426 benzo_1_2_benA       TIGR03229    433   4.2e-39  143.8   0.0   1   1     7e-42   5.8e-39  143.4   0.0    15   215    28   228    22   236 0.91 # 318695 # 319972 # -1 # ID=412025_262;partial=00;start_type=ATG;rbs_motif=AGGAG;rbs_spacer=5-10bp;gc_cont=0.644
NZ_CFYP01000005.1|GCF_001321505.1_10      -            426 benzo_1_2_benA       TIGR03229    433   4.2e-39  143.8   0.0   1   1     7e-42   5.8e-39  143.4   0.0    15   215    28   228    22   236 0.91 # 7863 # 9140 # 1 # ID=262260_10;partial=00;start_type=ATG;rbs_motif=AGGAG;rbs_spacer=5-10bp;gc_cont=0.643
NZ_CFZB01000005.1|GCF_001321365.1_262     -            426 benzo_1_2_benA       TIGR03229    433   4.2e-39  143.8   0.0   1   1     7e-42   5.8e-39  143.4   0.0    15   215    28   228    22   236 0.91 # 316222 # 317499 # -1 # ID=295613_262;partial=00;start_type=ATG;rbs_motif=AGGAG;rbs_spacer=5-10bp;gc_cont=0.644
NZ_CFZI01000006.1|GCF_001321265.1_261     -            426 benzo_1_2_benA       TIGR03229    433   4.2e-39  143.8   0.0   1   1     7e-42   5.8e-39  143.4   0.0    15   215    28   228    22   236 0.91 # 315717 # 316994 # -1 # ID=43460_261;partial=00;start_type=ATG;rbs_motif=AGGAG;rbs_spacer=5-10bp;gc_cont=0.644
NZ_CFZL01000005.1|GCF_001321065.1_264     -            426 benzo_1_2_benA       TIGR03229    433   4.2e-39  143.8   0.0   1   1     7e-42   5.8e-39  143.4   0.0    15   215    28   228    22   236 0.91 # 322982 # 324259 # -1 # ID=403940_264;partial=00;start_type=ATG;rbs_motif=AGGAG;rbs_spacer=5-10bp;gc_cont=0.644
NZ_CFZT01000006.1|GCF_001320865.1_261     -            426 benzo_1_2_benA       TIGR03229    433   4.2e-39  143.8   0.0   1   1     7e-42   5.8e-39  143.4   0.0    15   215    28   228    22   236 0.91 # 317608 # 318885 # -1 # ID=428161_261;partial=00;start_type=ATG;rbs_motif=AGGAG;rbs_spacer=5-10bp;gc_cont=0.644
NZ_CFZV01000005.1|GCF_001321425.1_261     -            426 benzo_1_2_benA       TIGR03229    433   4.2e-39  143.8   0.0   1   1     7e-42   5.8e-39  143.4   0.0    15   215    28   228    22   236 0.91 # 316192 # 317469 # -1 # ID=407304_261;partial=00;start_type=ATG;rbs_motif=AGGAG;rbs_spacer=5-10bp;gc_cont=0.644
NZ_CGEV01000009.1|GCF_001320215.1_226     -            426 benzo_1_2_benA       TIGR03229    433   4.2e-39  143.8   0.0   1   1     7e-42   5.8e-39  143.4   0.0    15   215    28   228    22   236 0.91 # 261234 # 262511 # -1 # ID=390330_226;partial=00;start_type=ATG;rbs_motif=AGGAG;rbs_spacer=5-10bp;gc_cont=0.644
NZ_CGEZ01000035.1|GCF_001327035.1_52      -            426 benzo_1_2_benA       TIGR03229    433   4.2e-39  143.8   0.0   1   1     7e-42   5.8e-39  143.4   0.0    15   215    28   228    22   236 0.91 # 59304 # 60581 # 1 # ID=378319_52;partial=00;start_type=ATG;rbs_motif=AGGAG;rbs_spacer=5-10bp;gc_cont=0.643
NZ_CGFE01000006.1|GCF_001327195.1_93      -            426 benzo_1_2_benA       TIGR03229    433   4.2e-39  143.8   0.0   1   1     7e-42   5.8e-39  143.4   0.0    15   215    28   228    22   236 0.91 # 110984 # 112261 # 1 # ID=306726_93;partial=00;start_type=ATG;rbs_motif=AGGAG;rbs_spacer=5-10bp;gc_cont=0.643
NZ_CGFJ01000005.1|GCF_001321305.1_10      -            426 benzo_1_2_benA       TIGR03229    433   4.2e-39  143.8   0.0   1   1     7e-42   5.8e-39  143.4   0.0    15   215    28   228    22   236 0.91 # 8528 # 9805 # 1 # ID=127701_10;partial=00;start_type=ATG;rbs_motif=AGGAG;rbs_spacer=5-10bp;gc_cont=0.643
NZ_CGFL01000004.1|GCF_001321405.1_264     -            426 benzo_1_2_benA       TIGR03229    433   4.2e-39  143.8   0.0   1   1     7e-42   5.8e-39  143.4   0.0    15   215    28   228    22   236 0.91 # 333976 # 335253 # -1 # ID=224160_264;partial=00;start_type=ATG;rbs_motif=AGGAG;rbs_spacer=5-10bp;gc_cont=0.644
NZ_CGFR01000007.1|GCF_001321625.1_10      -            426 benzo_1_2_benA       TIGR03229    433   4.2e-39  143.8   0.0   1   1     7e-42   5.8e-39  143.4   0.0    15   215    28   228    22   236 0.91 # 7857 # 9134 # 1 # ID=525636_10;partial=00;start_type=ATG;rbs_motif=AGGAG;rbs_spacer=5-10bp;gc_cont=0.643
NZ_CGFU01000005.1|GCF_001320905.1_264     -            426 benzo_1_2_benA       TIGR03229    433   4.2e-39  143.8   0.0   1   1     7e-42   5.8e-39  143.4   0.0    15   215    28   228    22   236 0.91 # 318536 # 319813 # -1 # ID=252622_264;partial=00;start_type=ATG;rbs_motif=AGGAG;rbs_spacer=5-10bp;gc_cont=0.644
NZ_CGFW01000004.1|GCF_001321285.1_261     -            426 benzo_1_2_benA       TIGR03229    433   4.2e-39  143.8   0.0   1   1     7e-42   5.8e-39  143.4   0.0    15   215    28   228    22   236 0.91 # 317913 # 319190 # -1 # ID=460430_261;partial=00;start_type=ATG;rbs_motif=AGGAG;rbs_spacer=5-10bp;gc_cont=0.644
NZ_CGHB01000016.1|GCF_001326995.1_10      -            426 benzo_1_2_benA       TIGR03229    433   4.2e-39  143.8   0.0   1   1     7e-42   5.8e-39  143.4   0.0    15   215    28   228    22   236 0.91 # 7864 # 9141 # 1 # ID=518138_10;partial=00;start_type=ATG;rbs_motif=AGGAG;rbs_spacer=5-10bp;gc_cont=0.643
NZ_CGHK01000001.1|GCF_001321605.1_261     -            426 benzo_1_2_benA       TIGR03229    433   4.2e-39  143.8   0.0   1   1     7e-42   5.8e-39  143.4   0.0    15   215    28   228    22   236 0.91 # 315652 # 316929 # -1 # ID=239787_261;partial=00;start_type=ATG;rbs_motif=AGGAG;rbs_spacer=5-10bp;gc_cont=0.644
NZ_CGHT01000006.1|GCF_001321205.1_10      -            426 benzo_1_2_benA       TIGR03229    433   4.2e-39  143.8   0.0   1   1     7e-42   5.8e-39  143.4   0.0    15   215    28   228    22   236 0.91 # 7866 # 9143 # 1 # ID=112041_10;partial=00;start_type=ATG;rbs_motif=AGGAG;rbs_spacer=5-10bp;gc_cont=0.643
NZ_CGIB01000001.1|GCF_001321345.1_264     -            426 benzo_1_2_benA       TIGR03229    433   4.2e-39  143.8   0.0   1   1     7e-42   5.8e-39  143.4   0.0    15   215    28   228    22   236 0.91 # 321932 # 323209 # -1 # ID=520797_264;partial=00;start_type=ATG;rbs_motif=AGGAG;rbs_spacer=5-10bp;gc_cont=0.644
NZ_CH899721.1|GCF_000152325.1_274         -            426 benzo_1_2_benA       TIGR03229    433   4.2e-39  143.8   0.0   1   1     7e-42   5.8e-39  143.4   0.0    15   215    28   228    22   236 0.91 # 340453 # 341730 # 1 # ID=145402_274;partial=00;start_type=ATG;rbs_motif=AGGAG;rbs_spacer=5-10bp;gc_cont=0.642
NZ_CHFD01000004.1|GCF_001326935.1_354     -            426 benzo_1_2_benA       TIGR03229    433   4.2e-39  143.8   0.0   1   1     7e-42   5.8e-39  143.4   0.0    15   215    28   228    22   236 0.91 # 373276 # 374553 # -1 # ID=313282_354;partial=00;start_type=ATG;rbs_motif=AGGAG;rbs_spacer=5-10bp;gc_cont=0.644
NZ_CHKR01000010.1|GCF_001320465.1_43      -            426 benzo_1_2_benA       TIGR03229    433   4.2e-39  143.8   0.0   1   1     7e-42   5.8e-39  143.4   0.0    15   215    28   228    22   236 0.91 # 48648 # 49925 # 1 # ID=12114_43;partial=00;start_type=ATG;rbs_motif=AGGAG;rbs_spacer=5-10bp;gc_cont=0.643
NZ_CHKY01000006.1|GCF_001321585.1_264     -            426 benzo_1_2_benA       TIGR03229    433   4.2e-39  143.8   0.0   1   1     7e-42   5.8e-39  143.4   0.0    15   215    28   228    22   236 0.91 # 318711 # 319988 # -1 # ID=262718_264;partial=00;start_type=ATG;rbs_motif=AGGAG;rbs_spacer=5-10bp;gc_cont=0.644
NZ_CIAW01000014.1|GCF_001320645.1_127     -            426 benzo_1_2_benA       TIGR03229    433   4.2e-39  143.8   0.0   1   1     7e-42   5.8e-39  143.4   0.0    15   215    28   228    22   236 0.91 # 142617 # 143894 # -1 # ID=4347_127;partial=00;start_type=ATG;rbs_motif=AGGAG;rbs_spacer=5-10bp;gc_cont=0.644
NZ_CIBB01000006.1|GCF_001321245.1_10      -            426 benzo_1_2_benA       TIGR03229    433   4.2e-39  143.8   0.0   1   1     7e-42   5.8e-39  143.4   0.0    15   215    28   228    22   236 0.91 # 7857 # 9134 # 1 # ID=288800_10;partial=00;start_type=ATG;rbs_motif=AGGAG;rbs_spacer=5-10bp;gc_cont=0.643
NZ_CIBE01000006.1|GCF_001321125.1_261     -            426 benzo_1_2_benA       TIGR03229    433   4.2e-39  143.8   0.0   1   1     7e-42   5.8e-39  143.4   0.0    15   215    28   228    22   236 0.91 # 316237 # 317514 # -1 # ID=484539_261;partial=00;start_type=ATG;rbs_motif=AGGAG;rbs_spacer=5-10bp;gc_cont=0.644
NZ_CIBF01000007.1|GCF_001321485.1_263     -            426 benzo_1_2_benA       TIGR03229    433   4.2e-39  143.8   0.0   1   1     7e-42   5.8e-39  143.4   0.0    15   215    28   228    22   236 0.91 # 329608 # 330885 # -1 # ID=239505_263;partial=00;start_type=ATG;rbs_motif=AGGAG;rbs_spacer=5-10bp;gc_cont=0.644
NZ_CIBL01000005.1|GCF_001321445.1_262     -            426 benzo_1_2_benA       TIGR03229    433   4.2e-39  143.8   0.0   1   1     7e-42   5.8e-39  143.4   0.0    15   215    28   228    22   236 0.91 # 317830 # 319107 # -1 # ID=493623_262;partial=00;start_type=ATG;rbs_motif=AGGAG;rbs_spacer=5-10bp;gc_cont=0.644
NZ_CIGP01000019.1|GCF_001326955.1_127     -            426 benzo_1_2_benA       TIGR03229    433   4.2e-39  143.8   0.0   1   1     7e-42   5.8e-39  143.4   0.0    15   215    28   228    22   236 0.91 # 142514 # 143791 # -1 # ID=423481_127;partial=00;start_type=ATG;rbs_motif=AGGAG;rbs_spacer=5-10bp;gc_cont=0.644
NZ_CIGS01000002.1|GCF_001321525.1_10      -            426 benzo_1_2_benA       TIGR03229    433   4.2e-39  143.8   0.0   1   1     7e-42   5.8e-39  143.4   0.0    15   215    28   228    22   236 0.91 # 7861 # 9138 # 1 # ID=169806_10;partial=00;start_type=ATG;rbs_motif=AGGAG;rbs_spacer=5-10bp;gc_cont=0.643
NZ_CIGV01000007.1|GCF_001321045.1_264     -            426 benzo_1_2_benA       TIGR03229    433   4.2e-39  143.8   0.0   1   1     7e-42   5.8e-39  143.4   0.0    15   215    28   228    22   236 0.91 # 316214 # 317491 # -1 # ID=486841_264;partial=00;start_type=ATG;rbs_motif=AGGAG;rbs_spacer=5-10bp;gc_cont=0.644
NZ_CIGX01000001.1|GCF_001321105.1_10      -            426 benzo_1_2_benA       TIGR03229    433   4.2e-39  143.8   0.0   1   1     7e-42   5.8e-39  143.4   0.0    15   215    28   228    22   236 0.91 # 7869 # 9146 # 1 # ID=377142_10;partial=00;start_type=ATG;rbs_motif=AGGAG;rbs_spacer=5-10bp;gc_cont=0.643
NZ_CIHR01000003.1|GCF_001320825.1_261     -            426 benzo_1_2_benA       TIGR03229    433   4.2e-39  143.8   0.0   1   1     7e-42   5.8e-39  143.4   0.0    15   215    28   228    22   236 0.91 # 316180 # 317457 # -1 # ID=74561_261;partial=00;start_type=ATG;rbs_motif=AGGAG;rbs_spacer=5-10bp;gc_cont=0.644
NZ_CIJK01000002.1|GCF_001321565.1_261     -            426 benzo_1_2_benA       TIGR03229    433   4.2e-39  143.8   0.0   1   1     7e-42   5.8e-39  143.4   0.0    15   215    28   228    22   236 0.91 # 315719 # 316996 # -1 # ID=485631_261;partial=00;start_type=ATG;rbs_motif=AGGAG;rbs_spacer=5-10bp;gc_cont=0.644
NZ_CIJQ01000006.1|GCF_001321185.1_10      -            426 benzo_1_2_benA       TIGR03229    433   4.2e-39  143.8   0.0   1   1     7e-42   5.8e-39  143.4   0.0    15   215    28   228    22   236 0.91 # 7860 # 9137 # 1 # ID=428623_10;partial=00;start_type=ATG;rbs_motif=AGGAG;rbs_spacer=5-10bp;gc_cont=0.643
NZ_CIJT01000004.1|GCF_001321015.1_264     -            426 benzo_1_2_benA       TIGR03229    433   4.2e-39  143.8   0.0   1   1     7e-42   5.8e-39  143.4   0.0    15   215    28   228    22   236 0.91 # 323161 # 324438 # -1 # ID=445316_264;partial=00;start_type=ATG;rbs_motif=AGGAG;rbs_spacer=5-10bp;gc_cont=0.644
NZ_CIKM01000008.1|GCF_001321145.1_10      -            426 benzo_1_2_benA       TIGR03229    433   4.2e-39  143.8   0.0   1   1     7e-42   5.8e-39  143.4   0.0    15   215    28   228    22   236 0.91 # 8528 # 9805 # 1 # ID=386322_10;partial=00;start_type=ATG;rbs_motif=AGGAG;rbs_spacer=5-10bp;gc_cont=0.643
NZ_CM000775.1|GCF_000193475.1_1954        -            426 benzo_1_2_benA       TIGR03229    433   4.2e-39  143.8   0.0   1   1     7e-42   5.8e-39  143.4   0.0    15   215    28   228    22   236 0.91 # 2544424 # 2545701 # 1 # ID=75438_1954;partial=00;start_type=ATG;rbs_motif=AGGAG;rbs_spacer=5-10bp;gc_cont=0.643
NZ_CM000833.1|GCF_000193455.1_1316        -            426 benzo_1_2_benA       TIGR03229    433   4.2e-39  143.8   0.0   1   1     7e-42   5.8e-39  143.4   0.0    15   215    28   228    22   236 0.91 # 1733622 # 1734899 # -1 # ID=44656_1316;partial=00;start_type=ATG;rbs_motif=AGGAG;rbs_spacer=5-10bp;gc_cont=0.645
NZ_CM001157.1|GCF_000195145.1_1994        -            426 benzo_1_2_benA       TIGR03229    433   4.2e-39  143.8   0.0   1   1     7e-42   5.8e-39  143.4   0.0    15   215    28   228    22   236 0.91 # 2553099 # 2554376 # -1 # ID=537430_1994;partial=00;start_type=ATG;rbs_motif=AGGAG;rbs_spacer=5-10bp;gc_cont=0.644
NZ_CM003020.1|GCF_000775165.1_2290        -            426 benzo_1_2_benA       TIGR03229    433   4.2e-39  143.8   0.0   1   1     7e-42   5.8e-39  143.4   0.0    15   215    28   228    22   236 0.91 # 2928217 # 2929494 # -1 # ID=443612_2290;partial=00;start_type=ATG;rbs_motif=AGGAG;rbs_spacer=5-10bp;gc_cont=0.643
NZ_CM003197.1|GCF_000970935.1_1334        -            426 benzo_1_2_benA       TIGR03229    433   4.2e-39  143.8   0.0   1   1     7e-42   5.8e-39  143.4   0.0    15   215    28   228    22   236 0.91 # 1721741 # 1723018 # -1 # ID=251069_1334;partial=00;start_type=ATG;rbs_motif=AGGAG;rbs_spacer=5-10bp;gc_cont=0.644
NZ_CP004004.1|GCF_000511915.1_649         -            426 benzo_1_2_benA       TIGR03229    433   4.2e-39  143.8   0.0   1   1     7e-42   5.8e-39  143.4   0.0    15   215    28   228    22   236 0.91 # 808731 # 810008 # 1 # ID=189857_649;partial=00;start_type=ATG;rbs_motif=AGGAG;rbs_spacer=5-10bp;gc_cont=0.644
NZ_CP004024.1|GCF_000520895.1_703         -            426 benzo_1_2_benA       TIGR03229    433   4.2e-39  143.8   0.0   1   1     7e-42   5.8e-39  143.4   0.0    15   215    28   228    22   236 0.91 # 862925 # 864202 # 1 # ID=412300_703;partial=00;start_type=ATG;rbs_motif=AGGAG;rbs_spacer=5-10bp;gc_cont=0.644
NZ_CP004043.1|GCF_000521645.1_1801        -            426 benzo_1_2_benA       TIGR03229    433   4.2e-39  143.8   0.0   1   1     7e-42   5.8e-39  143.4   0.0    15   215    28   228    22   236 0.91 # 2368421 # 2369698 # -1 # ID=44523_1801;partial=00;start_type=ATG;rbs_motif=AGGAG;rbs_spacer=5-10bp;gc_cont=0.645
NZ_CP004380.1|GCF_000959125.1_328         -            426 benzo_1_2_benA       TIGR03229    433   4.2e-39  143.8   0.0   1   1     7e-42   5.8e-39  143.4   0.0    15   215    28   228    22   236 0.91 # 403343 # 404620 # 1 # ID=258800_328;partial=00;start_type=ATG;rbs_motif=AGGAG;rbs_spacer=5-10bp;gc_cont=0.643
NZ_CP008710.1|GCF_000755845.1_1459        -            426 benzo_1_2_benA       TIGR03229    433   4.2e-39  143.8   0.0   1   1     7e-42   5.8e-39  143.4   0.0    15   215    28   228    22   236 0.91 # 1799981 # 1801258 # 1 # ID=252138_1459;partial=00;start_type=ATG;rbs_motif=AGGAG;rbs_spacer=5-10bp;gc_cont=0.644
NZ_CP008759.1|GCF_000756145.1_1148        -            426 benzo_1_2_benA       TIGR03229    433   4.2e-39  143.8   0.0   1   1     7e-42   5.8e-39  143.4   0.0    15   215    28   228    22   236 0.91 # 1472847 # 1474124 # 1 # ID=181269_1148;partial=00;start_type=ATG;rbs_motif=AGGAG;rbs_spacer=5-10bp;gc_cont=0.643
NZ_CP008778.1|GCF_000756185.1_872         -            426 benzo_1_2_benA       TIGR03229    433   4.2e-39  143.8   0.0   1   1     7e-42   5.8e-39  143.4   0.0    15   215    28   228    22   236 0.91 # 1101883 # 1103160 # 1 # ID=57345_872;partial=00;start_type=ATG;rbs_motif=AGGAG;rbs_spacer=5-10bp;gc_cont=0.644
NZ_CP008779.1|GCF_000756165.1_2231        -            426 benzo_1_2_benA       TIGR03229    433   4.2e-39  143.8   0.0   1   1     7e-42   5.8e-39  143.4   0.0    15   215    28   228    22   236 0.91 # 2849401 # 2850678 # 1 # ID=92333_2231;partial=00;start_type=ATG;rbs_motif=AGGAG;rbs_spacer=5-10bp;gc_cont=0.642
NZ_CP008782.1|GCF_000756125.1_97          -            426 benzo_1_2_benA       TIGR03229    433   4.2e-39  143.8   0.0   1   1     7e-42   5.8e-39  143.4   0.0    15   215    28   228    22   236 0.91 # 115697 # 116974 # 1 # ID=69839_97;partial=00;start_type=ATG;rbs_motif=AGGAG;rbs_spacer=5-10bp;gc_cont=0.643
NZ_CP008835.1|GCF_000756085.1_1053        -            426 benzo_1_2_benA       TIGR03229    433   4.2e-39  143.8   0.0   1   1     7e-42   5.8e-39  143.4   0.0    15   215    28   228    22   236 0.91 # 1399387 # 1400664 # -1 # ID=147818_1053;partial=00;start_type=ATG;rbs_motif=AGGAG;rbs_spacer=5-10bp;gc_cont=0.644
NZ_CP008912.1|GCF_000755925.1_2379        -            426 benzo_1_2_benA       TIGR03229    433   4.2e-39  143.8   0.0   1   1     7e-42   5.8e-39  143.4   0.0    15   215    28   228    22   236 0.91 # 3101334 # 3102611 # 1 # ID=72490_2379;partial=00;start_type=ATG;rbs_motif=AGGAG;rbs_spacer=5-10bp;gc_cont=0.643
NZ_CP008917.1|GCF_000763555.1_921         -            426 benzo_1_2_benA       TIGR03229    433   4.2e-39  143.8   0.0   1   1     7e-42   5.8e-39  143.4   0.0    15   215    28   228    22   236 0.91 # 1245607 # 1246884 # -1 # ID=77121_921;partial=00;start_type=ATG;rbs_motif=AGGAG;rbs_spacer=5-10bp;gc_cont=0.645
NZ_CP009152.1|GCF_000770475.1_2169        -            426 benzo_1_2_benA       TIGR03229    433   4.2e-39  143.8   0.0   1   1     7e-42   5.8e-39  143.4   0.0    15   215    28   228    22   236 0.91 # 2790715 # 2791992 # -1 # ID=388313_2169;partial=00;start_type=ATG;rbs_motif=AGGAG;rbs_spacer=5-10bp;gc_cont=0.644
NZ_CP009156.1|GCF_000770565.1_1475        -            426 benzo_1_2_benA       TIGR03229    433   4.2e-39  143.8   0.0   1   1     7e-42   5.8e-39  143.4   0.0    15   215    28   228    22   236 0.91 # 1838909 # 1840186 # 1 # ID=303376_1475;partial=00;start_type=ATG;rbs_motif=AGGAG;rbs_spacer=5-10bp;gc_cont=0.643
NZ_CP009484.1|GCF_000959205.1_2145        -            426 benzo_1_2_benA       TIGR03229    433   4.2e-39  143.8   0.0   1   1     7e-42   5.8e-39  143.4   0.0    15   215    28   228    22   236 0.91 # 2777404 # 2778681 # -1 # ID=4643_2145;partial=00;start_type=ATG;rbs_motif=AGGAG;rbs_spacer=5-10bp;gc_cont=0.643
NZ_CP009546.1|GCF_000959305.1_649         -            426 benzo_1_2_benA       TIGR03229    433   4.2e-39  143.8   0.0   1   1     7e-42   5.8e-39  143.4   0.0    15   215    28   228    22   236 0.91 # 775479 # 776756 # -1 # ID=24045_649;partial=00;start_type=ATG;rbs_motif=AGGAG;rbs_spacer=5-10bp;gc_cont=0.642
NZ_CP009550.1|GCF_000959345.1_1977        -            426 benzo_1_2_benA       TIGR03229    433   4.2e-39  143.8   0.0   1   1     7e-42   5.8e-39  143.4   0.0    15   215    28   228    22   236 0.91 # 2562441 # 2563718 # -1 # ID=41287_1977;partial=00;start_type=ATG;rbs_motif=AGGAG;rbs_spacer=5-10bp;gc_cont=0.645
NZ_CP009586.1|GCF_000757015.2_1832        -            426 benzo_1_2_benA       TIGR03229    433   4.2e-39  143.8   0.0   1   1     7e-42   5.8e-39  143.4   0.0    15   215    28   228    22   236 0.91 # 2375831 # 2377108 # 1 # ID=500364_1832;partial=00;start_type=ATG;rbs_motif=AGGAG;rbs_spacer=5-10bp;gc_cont=0.644
NZ_CP009708.1|GCF_000959485.1_439         -            426 benzo_1_2_benA       TIGR03229    433   4.2e-39  143.8   0.0   1   1     7e-42   5.8e-39  143.4   0.0    15   215    28   228    22   236 0.91 # 513935 # 515212 # -1 # ID=79931_439;partial=00;start_type=ATG;rbs_motif=AGGAG;rbs_spacer=5-10bp;gc_cont=0.645
NZ_CP010974.1|GCF_000954175.1_1883        -            426 benzo_1_2_benA       TIGR03229    433   4.2e-39  143.8   0.0   1   1     7e-42   5.8e-39  143.4   0.0    15   215    28   228    22   236 0.91 # 2439839 # 2441116 # -1 # ID=393430_1883;partial=00;start_type=ATG;rbs_motif=AGGAG;rbs_spacer=5-10bp;gc_cont=0.644
NZ_CP012042.1|GCF_001318245.1_857         -            426 benzo_1_2_benA       TIGR03229    433   4.2e-39  143.8   0.0   1   1     7e-42   5.8e-39  143.4   0.0    15   215    28   228    22   236 0.91 # 1122888 # 1124165 # -1 # ID=32454_857;partial=00;start_type=ATG;rbs_motif=AGGAG;rbs_spacer=5-10bp;gc_cont=0.642
NZ_CP012577.1|GCF_001277975.1_1086        -            426 benzo_1_2_benA       TIGR03229    433   4.2e-39  143.8   0.0   1   1     7e-42   5.8e-39  143.4   0.0    15   215    28   228    22   236 0.91 # 1394367 # 1395644 # 1 # ID=441239_1086;partial=00;start_type=ATG;rbs_motif=AGGAG;rbs_spacer=5-10bp;gc_cont=0.643
NZ_CP019043.1|GCF_002860065.1_271         -            426 benzo_1_2_benA       TIGR03229    433   4.2e-39  143.8   0.0   1   1     7e-42   5.8e-39  143.4   0.0    15   215    28   228    22   236 0.91 # 345456 # 346733 # -1 # ID=30088_271;partial=00;start_type=ATG;rbs_motif=AGGAG;rbs_spacer=5-10bp;gc_cont=0.644
NZ_CP023776.1|GCF_003606245.1_2169        -            426 benzo_1_2_benA       TIGR03229    433   4.2e-39  143.8   0.0   1   1     7e-42   5.8e-39  143.4   0.0    15   215    28   228    22   236 0.91 # 2819248 # 2820525 # -1 # ID=114140_2169;partial=00;start_type=ATG;rbs_motif=AGGAG;rbs_spacer=5-10bp;gc_cont=0.645
NZ_CP025265.1|GCF_002843645.1_1853        -            426 benzo_1_2_benA       TIGR03229    433   4.2e-39  143.8   0.0   1   1     7e-42   5.8e-39  143.4   0.0    15   215    28   228    22   236 0.91 # 2414427 # 2415704 # -1 # ID=445553_1853;partial=00;start_type=ATG;rbs_motif=AGGAG;rbs_spacer=5-10bp;gc_cont=0.643
NZ_CP025301.1|GCF_003546995.1_942         -            426 benzo_1_2_benA       TIGR03229    433   4.2e-39  143.8   0.0   1   1     7e-42   5.8e-39  143.4   0.0    15   215    28   228    22   236 0.91 # 1192091 # 1193368 # 1 # ID=384292_942;partial=00;start_type=ATG;rbs_motif=AGGAG;rbs_spacer=5-10bp;gc_cont=0.643
NZ_CP025303.1|GCF_003547055.1_2028        -            426 benzo_1_2_benA       TIGR03229    433   4.2e-39  143.8   0.0   1   1     7e-42   5.8e-39  143.4   0.0    15   215    28   228    22   236 0.91 # 2587302 # 2588579 # -1 # ID=164038_2028;partial=00;start_type=ATG;rbs_motif=AGGAG;rbs_spacer=5-10bp;gc_cont=0.644
NZ_CP025307.1|GCF_003547035.1_1941        -            426 benzo_1_2_benA       TIGR03229    433   4.2e-39  143.8   0.0   1   1     7e-42   5.8e-39  143.4   0.0    15   215    28   228    22   236 0.91 # 2530851 # 2532128 # -1 # ID=122912_1941;partial=00;start_type=ATG;rbs_motif=AGGAG;rbs_spacer=5-10bp;gc_cont=0.644
NZ_CP036451.1|GCF_004323015.1_1933        -            426 benzo_1_2_benA       TIGR03229    433   4.2e-39  143.8   0.0   1   1     7e-42   5.8e-39  143.4   0.0    15   215    28   228    22   236 0.91 # 2500010 # 2501287 # -1 # ID=237045_1933;partial=00;start_type=ATG;rbs_motif=AGGAG;rbs_spacer=5-10bp;gc_cont=0.645
NZ_CP036453.1|GCF_004323035.1_1952        -            426 benzo_1_2_benA       TIGR03229    433   4.2e-39  143.8   0.0   1   1     7e-42   5.8e-39  143.4   0.0    15   215    28   228    22   236 0.91 # 2509969 # 2511246 # -1 # ID=487736_1952;partial=00;start_type=ATG;rbs_motif=AGGAG;rbs_spacer=5-10bp;gc_cont=0.645
NZ_CP037757.1|GCF_004348055.1_1931        -            426 benzo_1_2_benA       TIGR03229    433   4.2e-39  143.8   0.0   1   1     7e-42   5.8e-39  143.4   0.0    15   215    28   228    22   236 0.91 # 2500529 # 2501806 # -1 # ID=118591_1931;partial=00;start_type=ATG;rbs_motif=AGGAG;rbs_spacer=5-10bp;gc_cont=0.644
NZ_CP037759.1|GCF_004348075.1_1920        -            426 benzo_1_2_benA       TIGR03229    433   4.2e-39  143.8   0.0   1   1     7e-42   5.8e-39  143.4   0.0    15   215    28   228    22   236 0.91 # 2482801 # 2484078 # -1 # ID=219138_1920;partial=00;start_type=ATG;rbs_motif=AGGAG;rbs_spacer=5-10bp;gc_cont=0.645
NZ_CP037969.1|GCF_004367685.1_1955        -            426 benzo_1_2_benA       TIGR03229    433   4.2e-39  143.8   0.0   1   1     7e-42   5.8e-39  143.4   0.0    15   215    28   228    22   236 0.91 # 2516783 # 2518060 # -1 # ID=284140_1955;partial=00;start_type=ATG;rbs_motif=AGGAG;rbs_spacer=5-10bp;gc_cont=0.645
NZ_CP037971.1|GCF_004367725.1_1925        -            426 benzo_1_2_benA       TIGR03229    433   4.2e-39  143.8   0.0   1   1     7e-42   5.8e-39  143.4   0.0    15   215    28   228    22   236 0.91 # 2495766 # 2497043 # -1 # ID=402396_1925;partial=00;start_type=ATG;rbs_motif=AGGAG;rbs_spacer=5-10bp;gc_cont=0.645
NZ_CP037973.1|GCF_004367665.1_1931        -            426 benzo_1_2_benA       TIGR03229    433   4.2e-39  143.8   0.0   1   1     7e-42   5.8e-39  143.4   0.0    15   215    28   228    22   236 0.91 # 2496243 # 2497520 # -1 # ID=258710_1931;partial=00;start_type=ATG;rbs_motif=AGGAG;rbs_spacer=5-10bp;gc_cont=0.645
NZ_CP037975.1|GCF_004367705.1_1921        -            426 benzo_1_2_benA       TIGR03229    433   4.2e-39  143.8   0.0   1   1     7e-42   5.8e-39  143.4   0.0    15   215    28   228    22   236 0.91 # 2491370 # 2492647 # -1 # ID=470402_1921;partial=00;start_type=ATG;rbs_motif=AGGAG;rbs_spacer=5-10bp;gc_cont=0.645
NZ_CP038194.1|GCF_004526325.1_1953        -            426 benzo_1_2_benA       TIGR03229    433   4.2e-39  143.8   0.0   1   1     7e-42   5.8e-39  143.4   0.0    15   215    28   228    22   236 0.91 # 2516904 # 2518181 # -1 # ID=247346_1953;partial=00;start_type=ATG;rbs_motif=AGGAG;rbs_spacer=5-10bp;gc_cont=0.645
NZ_CP038806.1|GCF_004842085.1_1505        -            426 benzo_1_2_benA       TIGR03229    433   4.2e-39  143.8   0.0   1   1     7e-42   5.8e-39  143.4   0.0    15   215    28   228    22   236 0.91 # 1839142 # 1840419 # 1 # ID=2237_1505;partial=00;start_type=ATG;rbs_motif=AGGAG;rbs_spacer=5-10bp;gc_cont=0.643
NZ_CSJU01000018.1|GCF_001212265.1_10      -            426 benzo_1_2_benA       TIGR03229    433   4.2e-39  143.8   0.0   1   1     7e-42   5.8e-39  143.4   0.0    15   215    28   228    22   236 0.91 # 7886 # 9163 # 1 # ID=290685_10;partial=00;start_type=ATG;rbs_motif=AGGAG;rbs_spacer=5-10bp;gc_cont=0.643
NZ_CSKA01000017.1|GCF_001209525.1_127     -            426 benzo_1_2_benA       TIGR03229    433   4.2e-39  143.8   0.0   1   1     7e-42   5.8e-39  143.4   0.0    15   215    28   228    22   236 0.91 # 143101 # 144378 # -1 # ID=276257_127;partial=00;start_type=ATG;rbs_motif=AGGAG;rbs_spacer=5-10bp;gc_cont=0.644
NZ_CSKC01000006.1|GCF_001204455.1_127     -            426 benzo_1_2_benA       TIGR03229    433   4.2e-39  143.8   0.0   1   1     7e-42   5.8e-39  143.4   0.0    15   215    28   228    22   236 0.91 # 142672 # 143949 # -1 # ID=62676_127;partial=00;start_type=ATG;rbs_motif=AGGAG;rbs_spacer=5-10bp;gc_cont=0.644
NZ_CSKD01000018.1|GCF_001193375.1_10      -            426 benzo_1_2_benA       TIGR03229    433   4.2e-39  143.8   0.0   1   1     7e-42   5.8e-39  143.4   0.0    15   215    28   228    22   236 0.91 # 7884 # 9161 # 1 # ID=47141_10;partial=00;start_type=ATG;rbs_motif=AGGAG;rbs_spacer=5-10bp;gc_cont=0.643
NZ_CSKH01000016.1|GCF_001210025.1_127     -            426 benzo_1_2_benA       TIGR03229    433   4.2e-39  143.8   0.0   1   1     7e-42   5.8e-39  143.4   0.0    15   215    28   228    22   236 0.91 # 142727 # 144004 # -1 # ID=279494_127;partial=00;start_type=ATG;rbs_motif=AGGAG;rbs_spacer=5-10bp;gc_cont=0.644
NZ_CSKI01000009.1|GCF_001211385.1_267     -            426 benzo_1_2_benA       TIGR03229    433   4.2e-39  143.8   0.0   1   1     7e-42   5.8e-39  143.4   0.0    15   215    28   228    22   236 0.91 # 318302 # 319579 # -1 # ID=30559_267;partial=00;start_type=ATG;rbs_motif=AGGAG;rbs_spacer=5-10bp;gc_cont=0.644
NZ_CSKJ01000019.1|GCF_001199035.1_10      -            426 benzo_1_2_benA       TIGR03229    433   4.2e-39  143.8   0.0   1   1     7e-42   5.8e-39  143.4   0.0    15   215    28   228    22   236 0.91 # 7883 # 9160 # 1 # ID=54636_10;partial=00;start_type=ATG;rbs_motif=AGGAG;rbs_spacer=5-10bp;gc_cont=0.643
NZ_CSKL01000020.1|GCF_001207035.1_10      -            426 benzo_1_2_benA       TIGR03229    433   4.2e-39  143.8   0.0   1   1     7e-42   5.8e-39  143.4   0.0    15   215    28   228    22   236 0.91 # 7882 # 9159 # 1 # ID=338841_10;partial=00;start_type=ATG;rbs_motif=AGGAG;rbs_spacer=5-10bp;gc_cont=0.643
NZ_CSKM01000005.1|GCF_001212405.1_10      -            426 benzo_1_2_benA       TIGR03229    433   4.2e-39  143.8   0.0   1   1     7e-42   5.8e-39  143.4   0.0    15   215    28   228    22   236 0.91 # 7866 # 9143 # 1 # ID=446021_10;partial=00;start_type=ATG;rbs_motif=AGGAG;rbs_spacer=5-10bp;gc_cont=0.644
NZ_CSKO01000019.1|GCF_001207785.1_127     -            426 benzo_1_2_benA       TIGR03229    433   4.2e-39  143.8   0.0   1   1     7e-42   5.8e-39  143.4   0.0    15   215    28   228    22   236 0.91 # 142482 # 143759 # -1 # ID=178499_127;partial=00;start_type=ATG;rbs_motif=AGGAG;rbs_spacer=5-10bp;gc_cont=0.644
NZ_CSKP01000004.1|GCF_001212705.1_10      -            426 benzo_1_2_benA       TIGR03229    433   4.2e-39  143.8   0.0   1   1     7e-42   5.8e-39  143.4   0.0    15   215    28   228    22   236 0.91 # 7855 # 9132 # 1 # ID=184691_10;partial=00;start_type=ATG;rbs_motif=AGGAG;rbs_spacer=5-10bp;gc_cont=0.643
NZ_CSKV01000006.1|GCF_001212185.1_10      -            426 benzo_1_2_benA       TIGR03229    433   4.2e-39  143.8   0.0   1   1     7e-42   5.8e-39  143.4   0.0    15   215    28   228    22   236 0.91 # 7856 # 9133 # 1 # ID=196173_10;partial=00;start_type=ATG;rbs_motif=AGGAG;rbs_spacer=5-10bp;gc_cont=0.643
NZ_CSKX01000004.1|GCF_001212465.1_10      -            426 benzo_1_2_benA       TIGR03229    433   4.2e-39  143.8   0.0   1   1     7e-42   5.8e-39  143.4   0.0    15   215    28   228    22   236 0.91 # 7865 # 9142 # 1 # ID=484197_10;partial=00;start_type=ATG;rbs_motif=AGGAG;rbs_spacer=5-10bp;gc_cont=0.643
NZ_CSLA01000004.1|GCF_001197235.1_10      -            426 benzo_1_2_benA       TIGR03229    433   4.2e-39  143.8   0.0   1   1     7e-42   5.8e-39  143.4   0.0    15   215    28   228    22   236 0.91 # 7863 # 9140 # 1 # ID=165753_10;partial=00;start_type=ATG;rbs_motif=AGGAG;rbs_spacer=5-10bp;gc_cont=0.643
NZ_CSLC01000003.1|GCF_001200935.1_268     -            426 benzo_1_2_benA       TIGR03229    433   4.2e-39  143.8   0.0   1   1     7e-42   5.8e-39  143.4   0.0    15   215    28   228    22   236 0.91 # 316397 # 317674 # -1 # ID=13424_268;partial=00;start_type=ATG;rbs_motif=AGGAG;rbs_spacer=5-10bp;gc_cont=0.644
NZ_CSLI01000031.1|GCF_001212065.1_9       -            426 benzo_1_2_benA       TIGR03229    433   4.2e-39  143.8   0.0   1   1     7e-42   5.8e-39  143.4   0.0    15   215    28   228    22   236 0.91 # 8534 # 9811 # -1 # ID=4613_9;partial=00;start_type=ATG;rbs_motif=AGGAG;rbs_spacer=5-10bp;gc_cont=0.644
NZ_CSLK01000018.1|GCF_001202895.1_10      -            426 benzo_1_2_benA       TIGR03229    433   4.2e-39  143.8   0.0   1   1     7e-42   5.8e-39  143.4   0.0    15   215    28   228    22   236 0.91 # 7883 # 9160 # 1 # ID=198875_10;partial=00;start_type=ATG;rbs_motif=AGGAG;rbs_spacer=5-10bp;gc_cont=0.643
NZ_CSLL01000008.1|GCF_001207055.1_127     -            426 benzo_1_2_benA       TIGR03229    433   4.2e-39  143.8   0.0   1   1     7e-42   5.8e-39  143.4   0.0    15   215    28   228    22   236 0.91 # 142561 # 143838 # -1 # ID=10134_127;partial=00;start_type=ATG;rbs_motif=AGGAG;rbs_spacer=5-10bp;gc_cont=0.644
NZ_CSLM01000014.1|GCF_001198755.1_127     -            426 benzo_1_2_benA       TIGR03229    433   4.2e-39  143.8   0.0   1   1     7e-42   5.8e-39  143.4   0.0    15   215    28   228    22   236 0.91 # 142658 # 143935 # -1 # ID=501321_127;partial=00;start_type=ATG;rbs_motif=AGGAG;rbs_spacer=5-10bp;gc_cont=0.644
NZ_CSLN01000020.1|GCF_001197355.1_127     -            426 benzo_1_2_benA       TIGR03229    433   4.2e-39  143.8   0.0   1   1     7e-42   5.8e-39  143.4   0.0    15   215    28   228    22   236 0.91 # 142594 # 143871 # -1 # ID=221188_127;partial=00;start_type=ATG;rbs_motif=AGGAG;rbs_spacer=5-10bp;gc_cont=0.644
NZ_CSLO01000016.1|GCF_001209325.1_10      -            426 benzo_1_2_benA       TIGR03229    433   4.2e-39  143.8   0.0   1   1     7e-42   5.8e-39  143.4   0.0    15   215    28   228    22   236 0.91 # 7881 # 9158 # 1 # ID=384167_10;partial=00;start_type=ATG;rbs_motif=AGGAG;rbs_spacer=5-10bp;gc_cont=0.643
NZ_CSLS01000006.1|GCF_001202415.1_262     -            426 benzo_1_2_benA       TIGR03229    433   4.2e-39  143.8   0.0   1   1     7e-42   5.8e-39  143.4   0.0    15   215    28   228    22   236 0.91 # 317825 # 319102 # -1 # ID=120349_262;partial=00;start_type=ATG;rbs_motif=AGGAG;rbs_spacer=5-10bp;gc_cont=0.644
NZ_CSLU01000003.1|GCF_001193655.1_173     -            426 benzo_1_2_benA       TIGR03229    433   4.2e-39  143.8   0.0   1   1     7e-42   5.8e-39  143.4   0.0    15   215    28   228    22   236 0.91 # 217226 # 218503 # 1 # ID=325598_173;partial=00;start_type=ATG;rbs_motif=AGGAG;rbs_spacer=5-10bp;gc_cont=0.643
NZ_CSMB01000006.1|GCF_001199195.1_261     -            426 benzo_1_2_benA       TIGR03229    433   4.2e-39  143.8   0.0   1   1     7e-42   5.8e-39  143.4   0.0    15   215    28   228    22   236 0.91 # 318031 # 319308 # -1 # ID=288339_261;partial=00;start_type=ATG;rbs_motif=AGGAG;rbs_spacer=5-10bp;gc_cont=0.644
NZ_CSME01000007.1|GCF_001197775.1_263     -            426 benzo_1_2_benA       TIGR03229    433   4.2e-39  143.8   0.0   1   1     7e-42   5.8e-39  143.4   0.0    15   215    28   228    22   236 0.91 # 315764 # 317041 # -1 # ID=125736_263;partial=00;start_type=ATG;rbs_motif=AGGAG;rbs_spacer=5-10bp;gc_cont=0.644
NZ_CSMH01000001.1|GCF_001197015.1_263     -            426 benzo_1_2_benA       TIGR03229    433   4.2e-39  143.8   0.0   1   1     7e-42   5.8e-39  143.4   0.0    15   215    28   228    22   236 0.91 # 318631 # 319908 # -1 # ID=404646_263;partial=00;start_type=ATG;rbs_motif=AGGAG;rbs_spacer=5-10bp;gc_cont=0.644
NZ_CSMO01000005.1|GCF_001196125.1_265     -            426 benzo_1_2_benA       TIGR03229    433   4.2e-39  143.8   0.0   1   1     7e-42   5.8e-39  143.4   0.0    15   215    28   228    22   236 0.91 # 327838 # 329115 # -1 # ID=174838_265;partial=00;start_type=ATG;rbs_motif=AGGAG;rbs_spacer=5-10bp;gc_cont=0.644
NZ_CSMS01000007.1|GCF_001196775.1_261     -            426 benzo_1_2_benA       TIGR03229    433   4.2e-39  143.8   0.0   1   1     7e-42   5.8e-39  143.4   0.0    15   215    28   228    22   236 0.91 # 315726 # 317003 # -1 # ID=429586_261;partial=00;start_type=ATG;rbs_motif=AGGAG;rbs_spacer=5-10bp;gc_cont=0.644
NZ_CSNB01000005.1|GCF_001205935.1_262     -            426 benzo_1_2_benA       TIGR03229    433   4.2e-39  143.8   0.0   1   1     7e-42   5.8e-39  143.4   0.0    15   215    28   228    22   236 0.91 # 315702 # 316979 # -1 # ID=472411_262;partial=00;start_type=ATG;rbs_motif=AGGAG;rbs_spacer=5-10bp;gc_cont=0.644
NZ_CSNM01000005.1|GCF_001199695.1_263     -            426 benzo_1_2_benA       TIGR03229    433   4.2e-39  143.8   0.0   1   1     7e-42   5.8e-39  143.4   0.0    15   215    28   228    22   236 0.91 # 323226 # 324503 # -1 # ID=251278_263;partial=00;start_type=ATG;rbs_motif=AGGAG;rbs_spacer=5-10bp;gc_cont=0.644
NZ_CSNO01000005.1|GCF_001194765.1_10      -            426 benzo_1_2_benA       TIGR03229    433   4.2e-39  143.8   0.0   1   1     7e-42   5.8e-39  143.4   0.0    15   215    28   228    22   236 0.91 # 7855 # 9132 # 1 # ID=345750_10;partial=00;start_type=ATG;rbs_motif=AGGAG;rbs_spacer=5-10bp;gc_cont=0.643
NZ_CSNQ01000004.1|GCF_001211405.1_261     -            426 benzo_1_2_benA       TIGR03229    433   4.2e-39  143.8   0.0   1   1     7e-42   5.8e-39  143.4   0.0    15   215    28   228    22   236 0.91 # 318497 # 319774 # -1 # ID=522991_261;partial=00;start_type=ATG;rbs_motif=AGGAG;rbs_spacer=5-10bp;gc_cont=0.644
NZ_CSNW01000007.1|GCF_001210965.1_10      -            426 benzo_1_2_benA       TIGR03229    433   4.2e-39  143.8   0.0   1   1     7e-42   5.8e-39  143.4   0.0    15   215    28   228    22   236 0.91 # 7857 # 9134 # 1 # ID=147495_10;partial=00;start_type=ATG;rbs_motif=AGGAG;rbs_spacer=5-10bp;gc_cont=0.643
NZ_CSOU01000006.1|GCF_001209505.1_262     -            426 benzo_1_2_benA       TIGR03229    433   4.2e-39  143.8   0.0   1   1     7e-42   5.8e-39  143.4   0.0    15   215    28   228    22   236 0.91 # 315672 # 316949 # -1 # ID=254593_262;partial=00;start_type=ATG;rbs_motif=AGGAG;rbs_spacer=5-10bp;gc_cont=0.644
NZ_CSOV01000006.1|GCF_001206495.1_10      -            426 benzo_1_2_benA       TIGR03229    433   4.2e-39  143.8   0.0   1   1     7e-42   5.8e-39  143.4   0.0    15   215    28   228    22   236 0.91 # 7866 # 9143 # 1 # ID=143252_10;partial=00;start_type=ATG;rbs_motif=AGGAG;rbs_spacer=5-10bp;gc_cont=0.643
NZ_CSOW01000006.1|GCF_001192815.1_10      -            426 benzo_1_2_benA       TIGR03229    433   4.2e-39  143.8   0.0   1   1     7e-42   5.8e-39  143.4   0.0    15   215    28   228    22   236 0.91 # 7859 # 9136 # 1 # ID=142709_10;partial=00;start_type=ATG;rbs_motif=AGGAG;rbs_spacer=5-10bp;gc_cont=0.643
NZ_CSOX01000002.1|GCF_001212325.1_173     -            426 benzo_1_2_benA       TIGR03229    433   4.2e-39  143.8   0.0   1   1     7e-42   5.8e-39  143.4   0.0    15   215    28   228    22   236 0.91 # 217251 # 218528 # 1 # ID=21126_173;partial=00;start_type=ATG;rbs_motif=AGGAG;rbs_spacer=5-10bp;gc_cont=0.643
NZ_CSPA01000005.1|GCF_001209405.1_262     -            426 benzo_1_2_benA       TIGR03229    433   4.2e-39  143.8   0.0   1   1     7e-42   5.8e-39  143.4   0.0    15   215    28   228    22   236 0.91 # 315680 # 316957 # -1 # ID=540143_262;partial=00;start_type=ATG;rbs_motif=AGGAG;rbs_spacer=5-10bp;gc_cont=0.644
NZ_CSPL01000002.1|GCF_001200615.1_173     -            426 benzo_1_2_benA       TIGR03229    433   4.2e-39  143.8   0.0   1   1     7e-42   5.8e-39  143.4   0.0    15   215    28   228    22   236 0.91 # 217238 # 218515 # 1 # ID=194316_173;partial=00;start_type=ATG;rbs_motif=AGGAG;rbs_spacer=5-10bp;gc_cont=0.643
NZ_CSPM01000007.1|GCF_001211345.1_261     -            426 benzo_1_2_benA       TIGR03229    433   4.2e-39  143.8   0.0   1   1     7e-42   5.8e-39  143.4   0.0    15   215    28   228    22   236 0.91 # 318024 # 319301 # -1 # ID=160281_261;partial=00;start_type=ATG;rbs_motif=AGGAG;rbs_spacer=5-10bp;gc_cont=0.644
NZ_CSPX01000010.1|GCF_001204515.1_221     -            426 benzo_1_2_benA       TIGR03229    433   4.2e-39  143.8   0.0   1   1     7e-42   5.8e-39  143.4   0.0    15   215    28   228    22   236 0.91 # 260581 # 261858 # -1 # ID=517858_221;partial=00;start_type=ATG;rbs_motif=AGGAG;rbs_spacer=5-10bp;gc_cont=0.644
NZ_CSQA01000010.1|GCF_001207675.1_222     -            426 benzo_1_2_benA       TIGR03229    433   4.2e-39  143.8   0.0   1   1     7e-42   5.8e-39  143.4   0.0    15   215    28   228    22   236 0.91 # 260624 # 261901 # -1 # ID=165005_222;partial=00;start_type=ATG;rbs_motif=AGGAG;rbs_spacer=5-10bp;gc_cont=0.644
NZ_CSQB01000005.1|GCF_001211865.1_10      -            426 benzo_1_2_benA       TIGR03229    433   4.2e-39  143.8   0.0   1   1     7e-42   5.8e-39  143.4   0.0    15   215    28   228    22   236 0.91 # 7866 # 9143 # 1 # ID=229496_10;partial=00;start_type=ATG;rbs_motif=AGGAG;rbs_spacer=5-10bp;gc_cont=0.643
NZ_CSQC01000007.1|GCF_001191815.1_10      -            426 benzo_1_2_benA       TIGR03229    433   4.2e-39  143.8   0.0   1   1     7e-42   5.8e-39  143.4   0.0    15   215    28   228    22   236 0.91 # 7864 # 9141 # 1 # ID=348278_10;partial=00;start_type=ATG;rbs_motif=AGGAG;rbs_spacer=5-10bp;gc_cont=0.643
NZ_CSQF01000004.1|GCF_001192415.1_10      -            426 benzo_1_2_benA       TIGR03229    433   4.2e-39  143.8   0.0   1   1     7e-42   5.8e-39  143.4   0.0    15   215    28   228    22   236 0.91 # 7841 # 9118 # 1 # ID=246209_10;partial=00;start_type=ATG;rbs_motif=AGGAG;rbs_spacer=5-10bp;gc_cont=0.643
NZ_CSQP01000004.1|GCF_001210705.1_10      -            426 benzo_1_2_benA       TIGR03229    433   4.2e-39  143.8   0.0   1   1     7e-42   5.8e-39  143.4   0.0    15   215    28   228    22   236 0.91 # 7873 # 9150 # 1 # ID=47941_10;partial=00;start_type=ATG;rbs_motif=AGGAG;rbs_spacer=5-10bp;gc_cont=0.643
NZ_CSRH01000004.1|GCF_001211565.1_10      -            426 benzo_1_2_benA       TIGR03229    433   4.2e-39  143.8   0.0   1   1     7e-42   5.8e-39  143.4   0.0    15   215    28   228    22   236 0.91 # 7871 # 9148 # 1 # ID=325130_10;partial=00;start_type=ATG;rbs_motif=AGGAG;rbs_spacer=5-10bp;gc_cont=0.643
NZ_CSRJ01000002.1|GCF_001211505.1_173     -            426 benzo_1_2_benA       TIGR03229    433   4.2e-39  143.8   0.0   1   1     7e-42   5.8e-39  143.4   0.0    15   215    28   228    22   236 0.91 # 217244 # 218521 # 1 # ID=79933_173;partial=00;start_type=ATG;rbs_motif=AGGAG;rbs_spacer=5-10bp;gc_cont=0.643
NZ_CSRL01000006.1|GCF_001193615.1_261     -            426 benzo_1_2_benA       TIGR03229    433   4.2e-39  143.8   0.0   1   1     7e-42   5.8e-39  143.4   0.0    15   215    28   228    22   236 0.91 # 315713 # 316990 # -1 # ID=301204_261;partial=00;start_type=ATG;rbs_motif=AGGAG;rbs_spacer=5-10bp;gc_cont=0.644
NZ_CSRV01000005.1|GCF_001199815.1_264     -            426 benzo_1_2_benA       TIGR03229    433   4.2e-39  143.8   0.0   1   1     7e-42   5.8e-39  143.4   0.0    15   215    28   228    22   236 0.91 # 320694 # 321971 # -1 # ID=493889_264;partial=00;start_type=ATG;rbs_motif=AGGAG;rbs_spacer=5-10bp;gc_cont=0.644
NZ_CSSB01000006.1|GCF_001193035.1_10      -            426 benzo_1_2_benA       TIGR03229    433   4.2e-39  143.8   0.0   1   1     7e-42   5.8e-39  143.4   0.0    15   215    28   228    22   236 0.91 # 7862 # 9139 # 1 # ID=221362_10;partial=00;start_type=ATG;rbs_motif=AGGAG;rbs_spacer=5-10bp;gc_cont=0.643
NZ_CSSE01000006.1|GCF_001208545.1_10      -            426 benzo_1_2_benA       TIGR03229    433   4.2e-39  143.8   0.0   1   1     7e-42   5.8e-39  143.4   0.0    15   215    28   228    22   236 0.91 # 7860 # 9137 # 1 # ID=133568_10;partial=00;start_type=ATG;rbs_motif=AGGAG;rbs_spacer=5-10bp;gc_cont=0.643
NZ_CSSV01000007.1|GCF_001197795.1_10      -            426 benzo_1_2_benA       TIGR03229    433   4.2e-39  143.8   0.0   1   1     7e-42   5.8e-39  143.4   0.0    15   215    28   228    22   236 0.91 # 7862 # 9139 # 1 # ID=503437_10;partial=00;start_type=ATG;rbs_motif=AGGAG;rbs_spacer=5-10bp;gc_cont=0.643
NZ_CSSW01000004.1|GCF_001212025.1_261     -            426 benzo_1_2_benA       TIGR03229    433   4.2e-39  143.8   0.0   1   1     7e-42   5.8e-39  143.4   0.0    15   215    28   228    22   236 0.91 # 318531 # 319808 # -1 # ID=74917_261;partial=00;start_type=ATG;rbs_motif=AGGAG;rbs_spacer=5-10bp;gc_cont=0.644
NZ_CWJD01000004.1|GCF_001182265.1_325     -            426 benzo_1_2_benA       TIGR03229    433   4.2e-39  143.8   0.0   1   1     7e-42   5.8e-39  143.4   0.0    15   215    28   228    22   236 0.91 # 352754 # 354031 # -1 # ID=18013_325;partial=00;start_type=ATG;rbs_motif=AGGAG;rbs_spacer=5-10bp;gc_cont=0.644
NZ_JAUM01000181.1|GCF_002887855.1_32      -            426 benzo_1_2_benA       TIGR03229    433   4.2e-39  143.8   0.0   1   1     7e-42   5.8e-39  143.4   0.0    15   215    28   228    22   236 0.91 # 39930 # 41207 # -1 # ID=156726_32;partial=00;start_type=ATG;rbs_motif=AGGAG;rbs_spacer=5-10bp;gc_cont=0.645
NZ_JAUQ01000072.1|GCF_002887935.1_17      -            426 benzo_1_2_benA       TIGR03229    433   4.2e-39  143.8   0.0   1   1     7e-42   5.8e-39  143.4   0.0    15   215    28   228    22   236 0.91 # 18227 # 19504 # -1 # ID=151316_17;partial=00;start_type=ATG;rbs_motif=AGGAG;rbs_spacer=5-10bp;gc_cont=0.645
NZ_JAUS01000078.1|GCF_002887975.1_9       -            426 benzo_1_2_benA       TIGR03229    433   4.2e-39  143.8   0.0   1   1     7e-42   5.8e-39  143.4   0.0    15   215    28   228    22   236 0.91 # 7772 # 9049 # 1 # ID=423368_9;partial=00;start_type=ATG;rbs_motif=AGGAG;rbs_spacer=5-10bp;gc_cont=0.643
NZ_JAUU01000085.1|GCF_002888015.1_9       -            426 benzo_1_2_benA       TIGR03229    433   4.2e-39  143.8   0.0   1   1     7e-42   5.8e-39  143.4   0.0    15   215    28   228    22   236 0.91 # 7717 # 8994 # 1 # ID=40717_9;partial=00;start_type=ATG;rbs_motif=AGGAG;rbs_spacer=5-10bp;gc_cont=0.642
NZ_JAUV01000174.1|GCF_002888045.1_32      -            426 benzo_1_2_benA       TIGR03229    433   4.2e-39  143.8   0.0   1   1     7e-42   5.8e-39  143.4   0.0    15   215    28   228    22   236 0.91 # 39910 # 41187 # -1 # ID=138081_32;partial=00;start_type=ATG;rbs_motif=AGGAG;rbs_spacer=5-10bp;gc_cont=0.645
NZ_JAUW01000229.1|GCF_002888055.1_25      -            426 benzo_1_2_benA       TIGR03229    433   4.2e-39  143.8   0.0   1   1     7e-42   5.8e-39  143.4   0.0    15   215    28   228    22   236 0.91 # 25204 # 26481 # 1 # ID=534737_25;partial=00;start_type=ATG;rbs_motif=AGGAG;rbs_spacer=5-10bp;gc_cont=0.644
NZ_JAUZ01000301.1|GCF_002880855.1_17      -            426 benzo_1_2_benA       TIGR03229    433   4.2e-39  143.8   0.0   1   1     7e-42   5.8e-39  143.4   0.0    15   215    28   228    22   236 0.91 # 17528 # 18805 # -1 # ID=5076_17;partial=00;start_type=ATG;rbs_motif=AGGAG;rbs_spacer=5-10bp;gc_cont=0.645
NZ_JAVC01000150.1|GCF_002888115.1_9       -            426 benzo_1_2_benA       TIGR03229    433   4.2e-39  143.8   0.0   1   1     7e-42   5.8e-39  143.4   0.0    15   215    28   228    22   236 0.91 # 7793 # 9070 # 1 # ID=539216_9;partial=00;start_type=ATG;rbs_motif=AGGAG;rbs_spacer=5-10bp;gc_cont=0.643
NZ_JAVD01000038.1|GCF_002880845.1_42      -            426 benzo_1_2_benA       TIGR03229    433   4.2e-39  143.8   0.0   1   1     7e-42   5.8e-39  143.4   0.0    15   215    28   228    22   236 0.91 # 51660 # 52937 # -1 # ID=164284_42;partial=00;start_type=ATG;rbs_motif=AGGAG;rbs_spacer=5-10bp;gc_cont=0.644
NZ_JAVE01000152.1|GCF_002880915.1_25      -            426 benzo_1_2_benA       TIGR03229    433   4.2e-39  143.8   0.0   1   1     7e-42   5.8e-39  143.4   0.0    15   215    28   228    22   236 0.91 # 25336 # 26613 # 1 # ID=326060_25;partial=00;start_type=ATG;rbs_motif=AGGAG;rbs_spacer=5-10bp;gc_cont=0.643
NZ_JAVF01000139.1|GCF_002880925.1_17      -            426 benzo_1_2_benA       TIGR03229    433   4.2e-39  143.8   0.0   1   1     7e-42   5.8e-39  143.4   0.0    15   215    28   228    22   236 0.91 # 17781 # 19058 # -1 # ID=38763_17;partial=00;start_type=ATG;rbs_motif=AGGAG;rbs_spacer=5-10bp;gc_cont=0.644
NZ_JAVG01000008.1|GCF_002880955.1_265     -            426 benzo_1_2_benA       TIGR03229    433   4.2e-39  143.8   0.0   1   1     7e-42   5.8e-39  143.4   0.0    15   215    28   228    22   236 0.91 # 318375 # 319652 # -1 # ID=254848_265;partial=00;start_type=ATG;rbs_motif=AGGAG;rbs_spacer=5-10bp;gc_cont=0.643
NZ_JAVI01000196.1|GCF_002880965.1_9       -            426 benzo_1_2_benA       TIGR03229    433   4.2e-39  143.8   0.0   1   1     7e-42   5.8e-39  143.4   0.0    15   215    28   228    22   236 0.91 # 7792 # 9069 # 1 # ID=379411_9;partial=00;start_type=ATG;rbs_motif=AGGAG;rbs_spacer=5-10bp;gc_cont=0.643
NZ_JAVK01000072.1|GCF_002881015.1_9       -            426 benzo_1_2_benA       TIGR03229    433   4.2e-39  143.8   0.0   1   1     7e-42   5.8e-39  143.4   0.0    15   215    28   228    22   236 0.91 # 7793 # 9070 # 1 # ID=422330_9;partial=00;start_type=ATG;rbs_motif=AGGAG;rbs_spacer=5-10bp;gc_cont=0.643
NZ_JAVL01000004.1|GCF_002881035.1_9       -            426 benzo_1_2_benA       TIGR03229    433   4.2e-39  143.8   0.0   1   1     7e-42   5.8e-39  143.4   0.0    15   215    28   228    22   236 0.91 # 7792 # 9069 # 1 # ID=256807_9;partial=00;start_type=ATG;rbs_motif=AGGAG;rbs_spacer=5-10bp;gc_cont=0.643
NZ_JAVU01000015.1|GCF_002881135.1_42      -            426 benzo_1_2_benA       TIGR03229    433   4.2e-39  143.8   0.0   1   1     7e-42   5.8e-39  143.4   0.0    15   215    28   228    22   236 0.91 # 51667 # 52944 # -1 # ID=421131_42;partial=00;start_type=ATG;rbs_motif=AGGAG;rbs_spacer=5-10bp;gc_cont=0.644
NZ_JAVW01000026.1|GCF_002881115.1_9       -            426 benzo_1_2_benA       TIGR03229    433   4.2e-39  143.8   0.0   1   1     7e-42   5.8e-39  143.4   0.0    15   215    28   228    22   236 0.91 # 8447 # 9724 # -1 # ID=534223_9;partial=00;start_type=ATG;rbs_motif=AGGAG;rbs_spacer=5-10bp;gc_cont=0.644
NZ_JQDH01000001.1|GCF_000773355.1_222     -            426 benzo_1_2_benA       TIGR03229    433   4.2e-39  143.8   0.0   1   1     7e-42   5.8e-39  143.4   0.0    15   215    28   228    22   236 0.91 # 259732 # 261009 # -1 # ID=177462_222;partial=00;start_type=ATG;rbs_motif=AGGAG;rbs_spacer=5-10bp;gc_cont=0.643
NZ_JQDJ01000101.1|GCF_000773155.1_32      -            426 benzo_1_2_benA       TIGR03229    433   4.2e-39  143.8   0.0   1   1     7e-42   5.8e-39  143.4   0.0    15   215    28   228    22   236 0.91 # 40010 # 41287 # -1 # ID=486016_32;partial=00;start_type=ATG;rbs_motif=AGGAG;rbs_spacer=5-10bp;gc_cont=0.644
NZ_JQDK01000119.1|GCF_000773165.1_9       -            426 benzo_1_2_benA       TIGR03229    433   4.2e-39  143.8   0.0   1   1     7e-42   5.8e-39  143.4   0.0    15   215    28   228    22   236 0.91 # 6586 # 7863 # 1 # ID=51913_9;partial=00;start_type=ATG;rbs_motif=AGGAG;rbs_spacer=5-10bp;gc_cont=0.644
NZ_JQDL01000106.1|GCF_000773215.1_137     -            426 benzo_1_2_benA       TIGR03229    433   4.2e-39  143.8   0.0   1   1     7e-42   5.8e-39  143.4   0.0    15   215    28   228    22   236 0.91 # 156574 # 157851 # -1 # ID=114390_137;partial=00;start_type=ATG;rbs_motif=AGGAG;rbs_spacer=5-10bp;gc_cont=0.645
NZ_JQDN01000109.1|GCF_000773235.1_9       -            426 benzo_1_2_benA       TIGR03229    433   4.2e-39  143.8   0.0   1   1     7e-42   5.8e-39  143.4   0.0    15   215    28   228    22   236 0.91 # 7230 # 8507 # 1 # ID=346109_9;partial=00;start_type=ATG;rbs_motif=AGGAG;rbs_spacer=5-10bp;gc_cont=0.644
NZ_JQDP01000126.1|GCF_000773275.1_9       -            426 benzo_1_2_benA       TIGR03229    433   4.2e-39  143.8   0.0   1   1     7e-42   5.8e-39  143.4   0.0    15   215    28   228    22   236 0.91 # 7236 # 8513 # 1 # ID=94544_9;partial=00;start_type=ATG;rbs_motif=AGGAG;rbs_spacer=5-10bp;gc_cont=0.644
NZ_JQGZ01000102.1|GCF_000773295.1_32      -            426 benzo_1_2_benA       TIGR03229    433   4.2e-39  143.8   0.0   1   1     7e-42   5.8e-39  143.4   0.0    15   215    28   228    22   236 0.91 # 39927 # 41204 # -1 # ID=272019_32;partial=00;start_type=ATG;rbs_motif=AGGAG;rbs_spacer=5-10bp;gc_cont=0.643
NZ_JQHU01000146.1|GCF_000775085.1_33      -            426 benzo_1_2_benA       TIGR03229    433   4.2e-39  143.8   0.0   1   1     7e-42   5.8e-39  143.4   0.0    15   215    28   228    22   236 0.91 # 39790 # 41067 # -1 # ID=302977_33;partial=00;start_type=ATG;rbs_motif=AGGAG;rbs_spacer=5-10bp;gc_cont=0.645
NZ_JYBK01000031.1|GCF_000932145.1_267     -            426 benzo_1_2_benA       TIGR03229    433   4.2e-39  143.8   0.0   1   1     7e-42   5.8e-39  143.4   0.0    15   215    28   228    22   236 0.91 # 316684 # 317961 # -1 # ID=464964_267;partial=00;start_type=ATG;rbs_motif=AGGAG;rbs_spacer=5-10bp;gc_cont=0.644
NZ_KN150859.1|GCF_000756925.1_2291        -            426 benzo_1_2_benA       TIGR03229    433   4.2e-39  143.8   0.0   1   1     7e-42   5.8e-39  143.4   0.0    15   215    28   228    22   236 0.91 # 2938752 # 2940029 # 1 # ID=412537_2291;partial=00;start_type=ATG;rbs_motif=AGGAG;rbs_spacer=5-10bp;gc_cont=0.643
NZ_KN150913.1|GCF_000756975.1_1700        -            426 benzo_1_2_benA       TIGR03229    433   4.2e-39  143.8   0.0   1   1     7e-42   5.8e-39  143.4   0.0    15   215    28   228    22   236 0.91 # 2127731 # 2129008 # 1 # ID=185838_1700;partial=00;start_type=ATG;rbs_motif=AGGAG;rbs_spacer=5-10bp;gc_cont=0.642
NZ_KN150926.1|GCF_000756985.1_1486        -            426 benzo_1_2_benA       TIGR03229    433   4.2e-39  143.8   0.0   1   1     7e-42   5.8e-39  143.4   0.0    15   215    28   228    22   236 0.91 # 1875022 # 1876299 # 1 # ID=540008_1486;partial=00;start_type=ATG;rbs_motif=AGGAG;rbs_spacer=5-10bp;gc_cont=0.642
NZ_KN150929.1|GCF_000757015.1_2128        -            426 benzo_1_2_benA       TIGR03229    433   4.2e-39  143.8   0.0   1   1     7e-42   5.8e-39  143.4   0.0    15   215    28   228    22   236 0.91 # 2755265 # 2756542 # 1 # ID=426241_2128;partial=00;start_type=ATG;rbs_motif=AGGAG;rbs_spacer=5-10bp;gc_cont=0.644
NZ_KN150936.1|GCF_000757075.1_2356        -            426 benzo_1_2_benA       TIGR03229    433   4.2e-39  143.8   0.0   1   1     7e-42   5.8e-39  143.4   0.0    15   215    28   228    22   236 0.91 # 3021631 # 3022908 # -1 # ID=476420_2356;partial=00;start_type=ATG;rbs_motif=AGGAG;rbs_spacer=5-10bp;gc_cont=0.645
NZ_KN150941.1|GCF_000757145.1_2318        -            426 benzo_1_2_benA       TIGR03229    433   4.2e-39  143.8   0.0   1   1     7e-42   5.8e-39  143.4   0.0    15   215    28   228    22   236 0.91 # 2939211 # 2940488 # 1 # ID=278439_2318;partial=00;start_type=ATG;rbs_motif=AGGAG;rbs_spacer=5-10bp;gc_cont=0.642
NZ_KN150947.1|GCF_000757185.1_2121        -            426 benzo_1_2_benA       TIGR03229    433   4.2e-39  143.8   0.0   1   1     7e-42   5.8e-39  143.4   0.0    15   215    28   228    22   236 0.91 # 2763081 # 2764358 # 1 # ID=75435_2121;partial=00;start_type=ATG;rbs_motif=AGGAG;rbs_spacer=5-10bp;gc_cont=0.643
NZ_KN150949.1|GCF_000757175.1_586         -            426 benzo_1_2_benA       TIGR03229    433   4.2e-39  143.8   0.0   1   1     7e-42   5.8e-39  143.4   0.0    15   215    28   228    22   236 0.91 # 716037 # 717314 # 1 # ID=303378_586;partial=00;start_type=ATG;rbs_motif=AGGAG;rbs_spacer=5-10bp;gc_cont=0.644
NZ_KN150952.1|GCF_000757225.1_270         -            426 benzo_1_2_benA       TIGR03229    433   4.2e-39  143.8   0.0   1   1     7e-42   5.8e-39  143.4   0.0    15   215    28   228    22   236 0.91 # 336942 # 338219 # -1 # ID=292751_270;partial=00;start_type=ATG;rbs_motif=AGGAG;rbs_spacer=5-10bp;gc_cont=0.645
NZ_KN150956.1|GCF_000757255.1_2126        -            426 benzo_1_2_benA       TIGR03229    433   4.2e-39  143.8   0.0   1   1     7e-42   5.8e-39  143.4   0.0    15   215    28   228    22   236 0.91 # 2796379 # 2797656 # -1 # ID=275105_2126;partial=00;start_type=ATG;rbs_motif=AGGAG;rbs_spacer=5-10bp;gc_cont=0.645
NZ_KN150963.1|GCF_000757245.1_1847        -            426 benzo_1_2_benA       TIGR03229    433   4.2e-39  143.8   0.0   1   1     7e-42   5.8e-39  143.4   0.0    15   215    28   228    22   236 0.91 # 2324501 # 2325778 # -1 # ID=455617_1847;partial=00;start_type=ATG;rbs_motif=AGGAG;rbs_spacer=5-10bp;gc_cont=0.642
NZ_KN150984.1|GCF_000757325.1_1656        -            426 benzo_1_2_benA       TIGR03229    433   4.2e-39  143.8   0.0   1   1     7e-42   5.8e-39  143.4   0.0    15   215    28   228    22   236 0.91 # 2116560 # 2117837 # 1 # ID=392118_1656;partial=00;start_type=ATG;rbs_motif=AGGAG;rbs_spacer=5-10bp;gc_cont=0.643
NZ_KN322989.1|GCF_000774185.1_1370        -            426 benzo_1_2_benA       TIGR03229    433   4.2e-39  143.8   0.0   1   1     7e-42   5.8e-39  143.4   0.0    15   215    28   228    22   236 0.91 # 1798766 # 1800043 # -1 # ID=479871_1370;partial=00;start_type=ATG;rbs_motif=AGGAG;rbs_spacer=5-10bp;gc_cont=0.645
NZ_KN322990.1|GCF_000774165.1_1386        -            426 benzo_1_2_benA       TIGR03229    433   4.2e-39  143.8   0.0   1   1     7e-42   5.8e-39  143.4   0.0    15   215    28   228    22   236 0.91 # 1676265 # 1677542 # -1 # ID=522789_1386;partial=00;start_type=ATG;rbs_motif=AGGAG;rbs_spacer=5-10bp;gc_cont=0.642
NZ_KN322999.1|GCF_000774275.1_1662        -            426 benzo_1_2_benA       TIGR03229    433   4.2e-39  143.8   0.0   1   1     7e-42   5.8e-39  143.4   0.0    15   215    28   228    22   236 0.91 # 2091934 # 2093211 # 1 # ID=403828_1662;partial=00;start_type=ATG;rbs_motif=AGGAG;rbs_spacer=5-10bp;gc_cont=0.644
NZ_KN323001.1|GCF_000774245.1_2200        -            426 benzo_1_2_benA       TIGR03229    433   4.2e-39  143.8   0.0   1   1     7e-42   5.8e-39  143.4   0.0    15   215    28   228    22   236 0.91 # 2858999 # 2860276 # 1 # ID=177461_2200;partial=00;start_type=ATG;rbs_motif=AGGAG;rbs_spacer=5-10bp;gc_cont=0.643
NZ_KN323003.1|GCF_000774255.1_1303        -            426 benzo_1_2_benA       TIGR03229    433   4.2e-39  143.8   0.0   1   1     7e-42   5.8e-39  143.4   0.0    15   215    28   228    22   236 0.91 # 1663567 # 1664844 # -1 # ID=20136_1303;partial=00;start_type=ATG;rbs_motif=AGGAG;rbs_spacer=5-10bp;gc_cont=0.644
NZ_KN323013.1|GCF_000774385.1_1962        -            426 benzo_1_2_benA       TIGR03229    433   4.2e-39  143.8   0.0   1   1     7e-42   5.8e-39  143.4   0.0    15   215    28   228    22   236 0.91 # 2499465 # 2500742 # 1 # ID=313955_1962;partial=00;start_type=ATG;rbs_motif=AGGAG;rbs_spacer=5-10bp;gc_cont=0.644
NZ_KN323015.1|GCF_000774415.1_272         -            426 benzo_1_2_benA       TIGR03229    433   4.2e-39  143.8   0.0   1   1     7e-42   5.8e-39  143.4   0.0    15   215    28   228    22   236 0.91 # 342275 # 343552 # -1 # ID=542314_272;partial=00;start_type=ATG;rbs_motif=AGGAG;rbs_spacer=5-10bp;gc_cont=0.645
NZ_KN323019.1|GCF_000774485.1_238         -            426 benzo_1_2_benA       TIGR03229    433   4.2e-39  143.8   0.0   1   1     7e-42   5.8e-39  143.4   0.0    15   215    28   228    22   236 0.91 # 282941 # 284218 # -1 # ID=386314_238;partial=00;start_type=ATG;rbs_motif=AGGAG;rbs_spacer=5-10bp;gc_cont=0.644
NZ_KN323023.1|GCF_000774475.1_283         -            426 benzo_1_2_benA       TIGR03229    433   4.2e-39  143.8   0.0   1   1     7e-42   5.8e-39  143.4   0.0    15   215    28   228    22   236 0.91 # 370411 # 371688 # -1 # ID=279426_283;partial=00;start_type=ATG;rbs_motif=AGGAG;rbs_spacer=5-10bp;gc_cont=0.645
NZ_KN323029.1|GCF_000774575.1_496         -            426 benzo_1_2_benA       TIGR03229    433   4.2e-39  143.8   0.0   1   1     7e-42   5.8e-39  143.4   0.0    15   215    28   228    22   236 0.91 # 632653 # 633930 # -1 # ID=384151_496;partial=00;start_type=ATG;rbs_motif=AGGAG;rbs_spacer=5-10bp;gc_cont=0.645
NZ_KN323035.1|GCF_000774565.1_2925        -            426 benzo_1_2_benA       TIGR03229    433   4.2e-39  143.8   0.0   1   1     7e-42   5.8e-39  143.4   0.0    15   215    28   228    22   236 0.91 # 3544630 # 3545907 # 1 # ID=41288_2925;partial=00;start_type=ATG;rbs_motif=AGGAG;rbs_spacer=5-10bp;gc_cont=0.644
NZ_KN323040.1|GCF_000774635.1_1414        -            426 benzo_1_2_benA       TIGR03229    433   4.2e-39  143.8   0.0   1   1     7e-42   5.8e-39  143.4   0.0    15   215    28   228    22   236 0.91 # 1824038 # 1825315 # -1 # ID=347124_1414;partial=00;start_type=ATG;rbs_motif=AGGAG;rbs_spacer=5-10bp;gc_cont=0.645
NZ_KN323042.1|GCF_000774645.1_1415        -            426 benzo_1_2_benA       TIGR03229    433   4.2e-39  143.8   0.0   1   1     7e-42   5.8e-39  143.4   0.0    15   215    28   228    22   236 0.91 # 1847818 # 1849095 # -1 # ID=380693_1415;partial=00;start_type=ATG;rbs_motif=AGGAG;rbs_spacer=5-10bp;gc_cont=0.643
NZ_KN323054.1|GCF_000774765.1_567         -            426 benzo_1_2_benA       TIGR03229    433   4.2e-39  143.8   0.0   1   1     7e-42   5.8e-39  143.4   0.0    15   215    28   228    22   236 0.91 # 692905 # 694182 # -1 # ID=345029_567;partial=00;start_type=ATG;rbs_motif=AGGAG;rbs_spacer=5-10bp;gc_cont=0.644
NZ_KN323060.1|GCF_000774795.1_261         -            426 benzo_1_2_benA       TIGR03229    433   4.2e-39  143.8   0.0   1   1     7e-42   5.8e-39  143.4   0.0    15   215    28   228    22   236 0.91 # 330614 # 331891 # -1 # ID=380130_261;partial=00;start_type=ATG;rbs_motif=AGGAG;rbs_spacer=5-10bp;gc_cont=0.645
NZ_KN323065.1|GCF_000774805.1_5119        -            426 benzo_1_2_benA       TIGR03229    433   4.2e-39  143.8   0.0   1   1     7e-42   5.8e-39  143.4   0.0    15   215    28   228    22   236 0.91 # 6136097 # 6137374 # -1 # ID=128850_5119;partial=00;start_type=ATG;rbs_motif=AGGAG;rbs_spacer=5-10bp;gc_cont=0.643
NZ_KN323072.1|GCF_000774895.1_1797        -            426 benzo_1_2_benA       TIGR03229    433   4.2e-39  143.8   0.0   1   1     7e-42   5.8e-39  143.4   0.0    15   215    28   228    22   236 0.91 # 2271877 # 2273154 # -1 # ID=10124_1797;partial=00;start_type=ATG;rbs_motif=AGGAG;rbs_spacer=5-10bp;gc_cont=0.643
NZ_KN323079.1|GCF_000774955.1_2269        -            426 benzo_1_2_benA       TIGR03229    433   4.2e-39  143.8   0.0   1   1     7e-42   5.8e-39  143.4   0.0    15   215    28   228    22   236 0.91 # 2925480 # 2926757 # 1 # ID=302569_2269;partial=00;start_type=ATG;rbs_motif=AGGAG;rbs_spacer=5-10bp;gc_cont=0.644
NZ_KN323083.1|GCF_000774945.1_347         -            426 benzo_1_2_benA       TIGR03229    433   4.2e-39  143.8   0.0   1   1     7e-42   5.8e-39  143.4   0.0    15   215    28   228    22   236 0.91 # 385440 # 386717 # -1 # ID=120342_347;partial=00;start_type=ATG;rbs_motif=AGGAG;rbs_spacer=5-10bp;gc_cont=0.645
NZ_KN323089.1|GCF_000774975.1_1961        -            426 benzo_1_2_benA       TIGR03229    433   4.2e-39  143.8   0.0   1   1     7e-42   5.8e-39  143.4   0.0    15   215    28   228    22   236 0.91 # 2527796 # 2529073 # 1 # ID=444343_1961;partial=00;start_type=ATG;rbs_motif=AGGAG;rbs_spacer=5-10bp;gc_cont=0.642
NZ_LHQO01000127.1|GCF_001270725.1_26      -            426 benzo_1_2_benA       TIGR03229    433   4.2e-39  143.8   0.0   1   1     7e-42   5.8e-39  143.4   0.0    15   215    28   228    22   236 0.91 # 30182 # 31459 # -1 # ID=105495_26;partial=00;start_type=ATG;rbs_motif=AGGAG;rbs_spacer=5-10bp;gc_cont=0.643
NZ_LK936443.1|GCF_000953095.1_1921        -            426 benzo_1_2_benA       TIGR03229    433   4.2e-39  143.8   0.0   1   1     7e-42   5.8e-39  143.4   0.0    15   215    28   228    22   236 0.91 # 2528520 # 2529797 # -1 # ID=461020_1921;partial=00;start_type=ATG;rbs_motif=AGGAG;rbs_spacer=5-10bp;gc_cont=0.644
NZ_LWKL01000017.1|GCF_003268455.1_131     -            426 benzo_1_2_benA       TIGR03229    433   4.2e-39  143.8   0.0   1   1     7e-42   5.8e-39  143.4   0.0    15   215    28   228    22   236 0.91 # 142985 # 144262 # -1 # ID=119984_131;partial=00;start_type=ATG;rbs_motif=AGGAG;rbs_spacer=5-10bp;gc_cont=0.645
NZ_LWRR01000035.1|GCF_001642555.1_169     -            426 benzo_1_2_benA       TIGR03229    433   4.2e-39  143.8   0.0   1   1     7e-42   5.8e-39  143.4   0.0    15   215    28   228    22   236 0.91 # 207060 # 208337 # 1 # ID=127455_169;partial=00;start_type=ATG;rbs_motif=AGGAG;rbs_spacer=5-10bp;gc_cont=0.643
NZ_LWUP01000200.1|GCF_001976405.1_9       -            426 benzo_1_2_benA       TIGR03229    433   4.2e-39  143.8   0.0   1   1     7e-42   5.8e-39  143.4   0.0    15   215    28   228    22   236 0.91 # 7793 # 9070 # 1 # ID=84811_9;partial=00;start_type=ATG;rbs_motif=AGGAG;rbs_spacer=5-10bp;gc_cont=0.643
NZ_LWUQ01000261.1|GCF_001976165.1_33      -            426 benzo_1_2_benA       TIGR03229    433   4.2e-39  143.8   0.0   1   1     7e-42   5.8e-39  143.4   0.0    15   215    28   228    22   236 0.91 # 40012 # 41289 # -1 # ID=441746_33;partial=00;start_type=ATG;rbs_motif=AGGAG;rbs_spacer=5-10bp;gc_cont=0.644
NZ_LWUR01000218.1|GCF_001976185.1_10      -            426 benzo_1_2_benA       TIGR03229    433   4.2e-39  143.8   0.0   1   1     7e-42   5.8e-39  143.4   0.0    15   215    28   228    22   236 0.91 # 8184 # 9461 # 1 # ID=32349_10;partial=00;start_type=ATG;rbs_motif=AGGAG;rbs_spacer=5-10bp;gc_cont=0.643
NZ_LWUS01000203.1|GCF_001976395.1_9       -            426 benzo_1_2_benA       TIGR03229    433   4.2e-39  143.8   0.0   1   1     7e-42   5.8e-39  143.4   0.0    15   215    28   228    22   236 0.91 # 7792 # 9069 # 1 # ID=442590_9;partial=00;start_type=ATG;rbs_motif=AGGAG;rbs_spacer=5-10bp;gc_cont=0.643
NZ_LWUT01000290.1|GCF_001976415.1_17      -            426 benzo_1_2_benA       TIGR03229    433   4.2e-39  143.8   0.0   1   1     7e-42   5.8e-39  143.4   0.0    15   215    28   228    22   236 0.91 # 17933 # 19210 # -1 # ID=472775_17;partial=00;start_type=ATG;rbs_motif=AGGAG;rbs_spacer=5-10bp;gc_cont=0.644
NZ_LWUV01000312.1|GCF_001976175.1_10      -            426 benzo_1_2_benA       TIGR03229    433   4.2e-39  143.8   0.0   1   1     7e-42   5.8e-39  143.4   0.0    15   215    28   228    22   236 0.91 # 7848 # 9125 # 1 # ID=442070_10;partial=00;start_type=ATG;rbs_motif=AGGAG;rbs_spacer=5-10bp;gc_cont=0.643
NZ_LWUW01000114.1|GCF_001976245.1_97      -            426 benzo_1_2_benA       TIGR03229    433   4.2e-39  143.8   0.0   1   1     7e-42   5.8e-39  143.4   0.0    15   215    28   228    22   236 0.91 # 107052 # 108329 # -1 # ID=489323_97;partial=00;start_type=ATG;rbs_motif=AGGAG;rbs_spacer=5-10bp;gc_cont=0.644
NZ_LWUX01000259.1|GCF_001976385.1_49      -            426 benzo_1_2_benA       TIGR03229    433   4.2e-39  143.8   0.0   1   1     7e-42   5.8e-39  143.4   0.0    15   215    28   228    22   236 0.91 # 52107 # 53384 # 1 # ID=197579_49;partial=00;start_type=ATG;rbs_motif=AGGAG;rbs_spacer=5-10bp;gc_cont=0.643
NZ_LWUY01000240.1|GCF_001976465.1_17      -            426 benzo_1_2_benA       TIGR03229    433   4.2e-39  143.8   0.0   1   1     7e-42   5.8e-39  143.4   0.0    15   215    28   228    22   236 0.91 # 18209 # 19486 # -1 # ID=345696_17;partial=00;start_type=ATG;rbs_motif=AGGAG;rbs_spacer=5-10bp;gc_cont=0.644
NZ_LWVA01000209.1|GCF_001976265.1_9       -            426 benzo_1_2_benA       TIGR03229    433   4.2e-39  143.8   0.0   1   1     7e-42   5.8e-39  143.4   0.0    15   215    28   228    22   236 0.91 # 7793 # 9070 # 1 # ID=2120_9;partial=00;start_type=ATG;rbs_motif=AGGAG;rbs_spacer=5-10bp;gc_cont=0.643
NZ_LWVF01000052.1|GCF_001976325.1_10      -            426 benzo_1_2_benA       TIGR03229    433   4.2e-39  143.8   0.0   1   1     7e-42   5.8e-39  143.4   0.0    15   215    28   228    22   236 0.91 # 7849 # 9126 # 1 # ID=59836_10;partial=00;start_type=ATG;rbs_motif=AGGAG;rbs_spacer=5-10bp;gc_cont=0.643
NZ_LWVJ01000085.1|GCF_001976565.1_38      -            426 benzo_1_2_benA       TIGR03229    433   4.2e-39  143.8   0.0   1   1     7e-42   5.8e-39  143.4   0.0    15   215    28   228    22   236 0.91 # 45112 # 46389 # -1 # ID=486639_38;partial=00;start_type=ATG;rbs_motif=AGGAG;rbs_spacer=5-10bp;gc_cont=0.644
NZ_LWVK01000117.1|GCF_001976335.1_130     -            426 benzo_1_2_benA       TIGR03229    433   4.2e-39  143.8   0.0   1   1     7e-42   5.8e-39  143.4   0.0    15   215    28   228    22   236 0.91 # 142495 # 143772 # -1 # ID=373221_130;partial=00;start_type=ATG;rbs_motif=AGGAG;rbs_spacer=5-10bp;gc_cont=0.645
NZ_LWVN01000045.1|GCF_001976655.1_10      -            426 benzo_1_2_benA       TIGR03229    433   4.2e-39  143.8   0.0   1   1     7e-42   5.8e-39  143.4   0.0    15   215    28   228    22   236 0.91 # 8614 # 9891 # -1 # ID=460916_10;partial=00;start_type=ATG;rbs_motif=AGGAG;rbs_spacer=5-10bp;gc_cont=0.644
NZ_LWVO01000148.1|GCF_001976625.1_38      -            426 benzo_1_2_benA       TIGR03229    433   4.2e-39  143.8   0.0   1   1     7e-42   5.8e-39  143.4   0.0    15   215    28   228    22   236 0.91 # 45159 # 46436 # -1 # ID=416675_38;partial=00;start_type=ATG;rbs_motif=AGGAG;rbs_spacer=5-10bp;gc_cont=0.644
NZ_LWVP01000103.1|GCF_001976685.1_125     -            426 benzo_1_2_benA       TIGR03229    433   4.2e-39  143.8   0.0   1   1     7e-42   5.8e-39  143.4   0.0    15   215    28   228    22   236 0.91 # 137999 # 139276 # -1 # ID=331305_125;partial=00;start_type=ATG;rbs_motif=AGGAG;rbs_spacer=5-10bp;gc_cont=0.644
NZ_LWVQ01000087.1|GCF_001976645.1_26      -            426 benzo_1_2_benA       TIGR03229    433   4.2e-39  143.8   0.0   1   1     7e-42   5.8e-39  143.4   0.0    15   215    28   228    22   236 0.91 # 30370 # 31647 # -1 # ID=315129_26;partial=00;start_type=ATG;rbs_motif=AGGAG;rbs_spacer=5-10bp;gc_cont=0.644
NZ_LWVS01000130.1|GCF_001976735.1_10      -            426 benzo_1_2_benA       TIGR03229    433   4.2e-39  143.8   0.0   1   1     7e-42   5.8e-39  143.4   0.0    15   215    28   228    22   236 0.91 # 7870 # 9147 # 1 # ID=386035_10;partial=00;start_type=ATG;rbs_motif=AGGAG;rbs_spacer=5-10bp;gc_cont=0.643
NZ_LWVV01000196.1|GCF_001977385.1_10      -            426 benzo_1_2_benA       TIGR03229    433   4.2e-39  143.8   0.0   1   1     7e-42   5.8e-39  143.4   0.0    15   215    28   228    22   236 0.91 # 7870 # 9147 # 1 # ID=255173_10;partial=00;start_type=ATG;rbs_motif=AGGAG;rbs_spacer=5-10bp;gc_cont=0.643
NZ_LWVW01000228.1|GCF_001976785.1_38      -            426 benzo_1_2_benA       TIGR03229    433   4.2e-39  143.8   0.0   1   1     7e-42   5.8e-39  143.4   0.0    15   215    28   228    22   236 0.91 # 45062 # 46339 # -1 # ID=343136_38;partial=00;start_type=ATG;rbs_motif=AGGAG;rbs_spacer=5-10bp;gc_cont=0.644
NZ_LWWE01000097.1|GCF_001977435.1_38      -            426 benzo_1_2_benA       TIGR03229    433   4.2e-39  143.8   0.0   1   1     7e-42   5.8e-39  143.4   0.0    15   215    28   228    22   236 0.91 # 45076 # 46353 # -1 # ID=418712_38;partial=00;start_type=ATG;rbs_motif=AGGAG;rbs_spacer=5-10bp;gc_cont=0.645
NZ_LWWG01000021.1|GCF_001977465.1_42      -            426 benzo_1_2_benA       TIGR03229    433   4.2e-39  143.8   0.0   1   1     7e-42   5.8e-39  143.4   0.0    15   215    28   228    22   236 0.91 # 51476 # 52753 # -1 # ID=119572_42;partial=00;start_type=ATG;rbs_motif=AGGAG;rbs_spacer=5-10bp;gc_cont=0.644
NZ_LWWI01000083.1|GCF_001977495.1_10      -            426 benzo_1_2_benA       TIGR03229    433   4.2e-39  143.8   0.0   1   1     7e-42   5.8e-39  143.4   0.0    15   215    28   228    22   236 0.91 # 7849 # 9126 # 1 # ID=378650_10;partial=00;start_type=ATG;rbs_motif=AGGAG;rbs_spacer=5-10bp;gc_cont=0.643
NZ_LWWJ01000126.1|GCF_001977525.1_10      -            426 benzo_1_2_benA       TIGR03229    433   4.2e-39  143.8   0.0   1   1     7e-42   5.8e-39  143.4   0.0    15   215    28   228    22   236 0.91 # 7849 # 9126 # 1 # ID=155644_10;partial=00;start_type=ATG;rbs_motif=AGGAG;rbs_spacer=5-10bp;gc_cont=0.643
NZ_LWWK01000083.1|GCF_001977545.1_10      -            426 benzo_1_2_benA       TIGR03229    433   4.2e-39  143.8   0.0   1   1     7e-42   5.8e-39  143.4   0.0    15   215    28   228    22   236 0.91 # 7849 # 9126 # 1 # ID=422904_10;partial=00;start_type=ATG;rbs_motif=AGGAG;rbs_spacer=5-10bp;gc_cont=0.643
NZ_LWWL01000139.1|GCF_001976925.1_38      -            426 benzo_1_2_benA       TIGR03229    433   4.2e-39  143.8   0.0   1   1     7e-42   5.8e-39  143.4   0.0    15   215    28   228    22   236 0.91 # 45206 # 46483 # -1 # ID=53835_38;partial=00;start_type=ATG;rbs_motif=AGGAG;rbs_spacer=5-10bp;gc_cont=0.645
NZ_LWWP01000090.1|GCF_001976965.1_42      -            426 benzo_1_2_benA       TIGR03229    433   4.2e-39  143.8   0.0   1   1     7e-42   5.8e-39  143.4   0.0    15   215    28   228    22   236 0.91 # 51681 # 52958 # -1 # ID=76911_42;partial=00;start_type=ATG;rbs_motif=AGGAG;rbs_spacer=5-10bp;gc_cont=0.644
NZ_LWWS01000316.1|GCF_001977645.1_62      -            426 benzo_1_2_benA       TIGR03229    433   4.2e-39  143.8   0.0   1   1     7e-42   5.8e-39  143.4   0.0    15   215    28   228    22   236 0.91 # 74397 # 75674 # -1 # ID=207659_62;partial=00;start_type=ATG;rbs_motif=AGGAG;rbs_spacer=5-10bp;gc_cont=0.645
NZ_LWWT01000038.1|GCF_001977655.1_9       -            426 benzo_1_2_benA       TIGR03229    433   4.2e-39  143.8   0.0   1   1     7e-42   5.8e-39  143.4   0.0    15   215    28   228    22   236 0.91 # 7192 # 8469 # 1 # ID=531295_9;partial=00;start_type=ATG;rbs_motif=AGGAG;rbs_spacer=5-10bp;gc_cont=0.643
NZ_LWWV01000090.1|GCF_001977695.1_102     -            426 benzo_1_2_benA       TIGR03229    433   4.2e-39  143.8   0.0   1   1     7e-42   5.8e-39  143.4   0.0    15   215    28   228    22   236 0.91 # 111890 # 113167 # -1 # ID=436194_102;partial=00;start_type=ATG;rbs_motif=AGGAG;rbs_spacer=5-10bp;gc_cont=0.644
NZ_LWWW01000220.1|GCF_001977725.1_9       -            426 benzo_1_2_benA       TIGR03229    433   4.2e-39  143.8   0.0   1   1     7e-42   5.8e-39  143.4   0.0    15   215    28   228    22   236 0.91 # 7793 # 9070 # 1 # ID=351692_9;partial=00;start_type=ATG;rbs_motif=AGGAG;rbs_spacer=5-10bp;gc_cont=0.643
NZ_LWWY01000158.1|GCF_001977735.1_9       -            426 benzo_1_2_benA       TIGR03229    433   4.2e-39  143.8   0.0   1   1     7e-42   5.8e-39  143.4   0.0    15   215    28   228    22   236 0.91 # 8590 # 9867 # -1 # ID=319644_9;partial=00;start_type=ATG;rbs_motif=AGGAG;rbs_spacer=5-10bp;gc_cont=0.644
NZ_LWWZ01000189.1|GCF_001977005.1_9       -            426 benzo_1_2_benA       TIGR03229    433   4.2e-39  143.8   0.0   1   1     7e-42   5.8e-39  143.4   0.0    15   215    28   228    22   236 0.91 # 8447 # 9724 # -1 # ID=380321_9;partial=00;start_type=ATG;rbs_motif=AGGAG;rbs_spacer=5-10bp;gc_cont=0.644
NZ_LWXC01000015.1|GCF_001977785.1_9       -            426 benzo_1_2_benA       TIGR03229    433   4.2e-39  143.8   0.0   1   1     7e-42   5.8e-39  143.4   0.0    15   215    28   228    22   236 0.91 # 8525 # 9802 # -1 # ID=332265_9;partial=00;start_type=ATG;rbs_motif=AGGAG;rbs_spacer=5-10bp;gc_cont=0.644
NZ_LWXK01000155.1|GCF_001977915.1_9       -            426 benzo_1_2_benA       TIGR03229    433   4.2e-39  143.8   0.0   1   1     7e-42   5.8e-39  143.4   0.0    15   215    28   228    22   236 0.91 # 8525 # 9802 # -1 # ID=533687_9;partial=00;start_type=ATG;rbs_motif=AGGAG;rbs_spacer=5-10bp;gc_cont=0.644
NZ_LWXL01000071.1|GCF_001977945.1_9       -            426 benzo_1_2_benA       TIGR03229    433   4.2e-39  143.8   0.0   1   1     7e-42   5.8e-39  143.4   0.0    15   215    28   228    22   236 0.91 # 8525 # 9802 # -1 # ID=484353_9;partial=00;start_type=ATG;rbs_motif=AGGAG;rbs_spacer=5-10bp;gc_cont=0.644
NZ_LWXQ01000275.1|GCF_001977095.1_17      -            426 benzo_1_2_benA       TIGR03229    433   4.2e-39  143.8   0.0   1   1     7e-42   5.8e-39  143.4   0.0    15   215    28   228    22   236 0.91 # 17528 # 18805 # -1 # ID=451060_17;partial=00;start_type=ATG;rbs_motif=AGGAG;rbs_spacer=5-10bp;gc_cont=0.645
NZ_LWXT01000324.1|GCF_001977165.1_9       -            426 benzo_1_2_benA       TIGR03229    433   4.2e-39  143.8   0.0   1   1     7e-42   5.8e-39  143.4   0.0    15   215    28   228    22   236 0.91 # 7792 # 9069 # 1 # ID=209809_9;partial=00;start_type=ATG;rbs_motif=AGGAG;rbs_spacer=5-10bp;gc_cont=0.643
NZ_LWXU01000090.1|GCF_001978015.1_37      -            426 benzo_1_2_benA       TIGR03229    433   4.2e-39  143.8   0.0   1   1     7e-42   5.8e-39  143.4   0.0    15   215    28   228    22   236 0.91 # 45029 # 46306 # -1 # ID=80655_37;partial=00;start_type=ATG;rbs_motif=AGGAG;rbs_spacer=5-10bp;gc_cont=0.644
NZ_LWXV01000141.1|GCF_001977195.1_37      -            426 benzo_1_2_benA       TIGR03229    433   4.2e-39  143.8   0.0   1   1     7e-42   5.8e-39  143.4   0.0    15   215    28   228    22   236 0.91 # 45029 # 46306 # -1 # ID=399624_37;partial=00;start_type=ATG;rbs_motif=AGGAG;rbs_spacer=5-10bp;gc_cont=0.644
NZ_LWXW01000062.1|GCF_001978045.1_10      -            426 benzo_1_2_benA       TIGR03229    433   4.2e-39  143.8   0.0   1   1     7e-42   5.8e-39  143.4   0.0    15   215    28   228    22   236 0.91 # 7849 # 9126 # 1 # ID=414054_10;partial=00;start_type=ATG;rbs_motif=AGGAG;rbs_spacer=5-10bp;gc_cont=0.643
NZ_LWXX01000052.1|GCF_001977225.1_37      -            426 benzo_1_2_benA       TIGR03229    433   4.2e-39  143.8   0.0   1   1     7e-42   5.8e-39  143.4   0.0    15   215    28   228    22   236 0.91 # 45036 # 46313 # -1 # ID=181321_37;partial=00;start_type=ATG;rbs_motif=AGGAG;rbs_spacer=5-10bp;gc_cont=0.644
NZ_LWXY01000091.1|GCF_001977185.1_220     -            426 benzo_1_2_benA       TIGR03229    433   4.2e-39  143.8   0.0   1   1     7e-42   5.8e-39  143.4   0.0    15   215    28   228    22   236 0.91 # 259123 # 260400 # -1 # ID=301417_220;partial=00;start_type=ATG;rbs_motif=AGGAG;rbs_spacer=5-10bp;gc_cont=0.644
NZ_LWXZ01000069.1|GCF_001977245.1_10      -            426 benzo_1_2_benA       TIGR03229    433   4.2e-39  143.8   0.0   1   1     7e-42   5.8e-39  143.4   0.0    15   215    28   228    22   236 0.91 # 7849 # 9126 # 1 # ID=186100_10;partial=00;start_type=ATG;rbs_motif=AGGAG;rbs_spacer=5-10bp;gc_cont=0.643
NZ_LWYA01000004.1|GCF_001977285.1_38      -            426 benzo_1_2_benA       TIGR03229    433   4.2e-39  143.8   0.0   1   1     7e-42   5.8e-39  143.4   0.0    15   215    28   228    22   236 0.91 # 45023 # 46300 # -1 # ID=445557_38;partial=00;start_type=ATG;rbs_motif=AGGAG;rbs_spacer=5-10bp;gc_cont=0.644
NZ_LWYB01000193.1|GCF_001977265.1_10      -            426 benzo_1_2_benA       TIGR03229    433   4.2e-39  143.8   0.0   1   1     7e-42   5.8e-39  143.4   0.0    15   215    28   228    22   236 0.91 # 7848 # 9125 # 1 # ID=250883_10;partial=00;start_type=ATG;rbs_motif=AGGAG;rbs_spacer=5-10bp;gc_cont=0.643
NZ_LWYC01000118.1|GCF_001978055.1_9       -            426 benzo_1_2_benA       TIGR03229    433   4.2e-39  143.8   0.0   1   1     7e-42   5.8e-39  143.4   0.0    15   215    28   228    22   236 0.91 # 7520 # 8797 # 1 # ID=292512_9;partial=00;start_type=ATG;rbs_motif=AGGAG;rbs_spacer=5-10bp;gc_cont=0.643
NZ_LWYD01000051.1|GCF_001978115.1_127     -            426 benzo_1_2_benA       TIGR03229    433   4.2e-39  143.8   0.0   1   1     7e-42   5.8e-39  143.4   0.0    15   215    28   228    22   236 0.91 # 142500 # 143777 # -1 # ID=91372_127;partial=00;start_type=ATG;rbs_motif=AGGAG;rbs_spacer=5-10bp;gc_cont=0.645
NZ_LWYE01000004.1|GCF_001978085.1_10      -            426 benzo_1_2_benA       TIGR03229    433   4.2e-39  143.8   0.0   1   1     7e-42   5.8e-39  143.4   0.0    15   215    28   228    22   236 0.91 # 7848 # 9125 # 1 # ID=52186_10;partial=00;start_type=ATG;rbs_motif=AGGAG;rbs_spacer=5-10bp;gc_cont=0.644
NZ_LWYF01000113.1|GCF_001978105.1_11      -            426 benzo_1_2_benA       TIGR03229    433   4.2e-39  143.8   0.0   1   1     7e-42   5.8e-39  143.4   0.0    15   215    28   228    22   236 0.91 # 10417 # 11694 # -1 # ID=49728_11;partial=00;start_type=ATG;rbs_motif=AGGAG;rbs_spacer=5-10bp;gc_cont=0.645
NZ_LWYG01000029.1|GCF_001978125.1_10      -            426 benzo_1_2_benA       TIGR03229    433   4.2e-39  143.8   0.0   1   1     7e-42   5.8e-39  143.4   0.0    15   215    28   228    22   236 0.91 # 7864 # 9141 # 1 # ID=444222_10;partial=00;start_type=ATG;rbs_motif=AGGAG;rbs_spacer=5-10bp;gc_cont=0.644
NZ_LWYH01000188.1|GCF_001978175.1_9       -            426 benzo_1_2_benA       TIGR03229    433   4.2e-39  143.8   0.0   1   1     7e-42   5.8e-39  143.4   0.0    15   215    28   228    22   236 0.91 # 7191 # 8468 # 1 # ID=341275_9;partial=00;start_type=ATG;rbs_motif=AGGAG;rbs_spacer=5-10bp;gc_cont=0.644
NZ_LWYI01000257.1|GCF_001977275.1_11      -            426 benzo_1_2_benA       TIGR03229    433   4.2e-39  143.8   0.0   1   1     7e-42   5.8e-39  143.4   0.0    15   215    28   228    22   236 0.91 # 7847 # 9124 # 1 # ID=2836_11;partial=00;start_type=ATG;rbs_motif=AGGAG;rbs_spacer=5-10bp;gc_cont=0.644
NZ_LWYJ01000066.1|GCF_001977325.1_101     -            426 benzo_1_2_benA       TIGR03229    433   4.2e-39  143.8   0.0   1   1     7e-42   5.8e-39  143.4   0.0    15   215    28   228    22   236 0.91 # 111600 # 112877 # -1 # ID=454468_101;partial=00;start_type=ATG;rbs_motif=AGGAG;rbs_spacer=5-10bp;gc_cont=0.644
NZ_LWYO01000122.1|GCF_001977365.1_32      -            426 benzo_1_2_benA       TIGR03229    433   4.2e-39  143.8   0.0   1   1     7e-42   5.8e-39  143.4   0.0    15   215    28   228    22   236 0.91 # 39930 # 41207 # -1 # ID=283504_32;partial=00;start_type=ATG;rbs_motif=AGGAG;rbs_spacer=5-10bp;gc_cont=0.645
NZ_LWYW01000090.1|GCF_001978365.1_37      -            426 benzo_1_2_benA       TIGR03229    433   4.2e-39  143.8   0.0   1   1     7e-42   5.8e-39  143.4   0.0    15   215    28   228    22   236 0.91 # 45197 # 46474 # -1 # ID=20226_37;partial=00;start_type=ATG;rbs_motif=AGGAG;rbs_spacer=5-10bp;gc_cont=0.645
NZ_LWZO01000133.1|GCF_001978765.1_8       -            426 benzo_1_2_benA       TIGR03229    433   4.2e-39  143.8   0.0   1   1     7e-42   5.8e-39  143.4   0.0    15   215    28   228    22   236 0.91 # 5475 # 6752 # 1 # ID=430_8;partial=00;start_type=ATG;rbs_motif=AGGAG;rbs_spacer=5-10bp;gc_cont=0.644
NZ_LWZP01000079.1|GCF_001978745.1_117     -            426 benzo_1_2_benA       TIGR03229    433   4.2e-39  143.8   0.0   1   1     7e-42   5.8e-39  143.4   0.0    15   215    28   228    22   236 0.91 # 130835 # 132112 # -1 # ID=421045_117;partial=00;start_type=ATG;rbs_motif=AGGAG;rbs_spacer=5-10bp;gc_cont=0.645
NZ_LWZQ01000030.1|GCF_001978785.1_4       -            426 benzo_1_2_benA       TIGR03229    433   4.2e-39  143.8   0.0   1   1     7e-42   5.8e-39  143.4   0.0    15   215    28   228    22   236 0.91 # 1647 # 2924 # -1 # ID=390889_4;partial=00;start_type=ATG;rbs_motif=AGGAG;rbs_spacer=5-10bp;gc_cont=0.645
NZ_LWZR01000155.1|GCF_001978795.1_20      -            426 benzo_1_2_benA       TIGR03229    433   4.2e-39  143.8   0.0   1   1     7e-42   5.8e-39  143.4   0.0    15   215    28   228    22   236 0.91 # 23347 # 24624 # -1 # ID=400429_20;partial=00;start_type=ATG;rbs_motif=AGGAG;rbs_spacer=5-10bp;gc_cont=0.645
NZ_LXAC01000110.1|GCF_001978995.1_37      -            426 benzo_1_2_benA       TIGR03229    433   4.2e-39  143.8   0.0   1   1     7e-42   5.8e-39  143.4   0.0    15   215    28   228    22   236 0.91 # 45140 # 46417 # -1 # ID=386496_37;partial=00;start_type=ATG;rbs_motif=AGGAG;rbs_spacer=5-10bp;gc_cont=0.644
NZ_LXAD01000007.1|GCF_001979045.1_37      -            426 benzo_1_2_benA       TIGR03229    433   4.2e-39  143.8   0.0   1   1     7e-42   5.8e-39  143.4   0.0    15   215    28   228    22   236 0.91 # 45072 # 46349 # -1 # ID=410712_37;partial=00;start_type=ATG;rbs_motif=AGGAG;rbs_spacer=5-10bp;gc_cont=0.644
NZ_LXAE01000161.1|GCF_001979065.1_10      -            426 benzo_1_2_benA       TIGR03229    433   4.2e-39  143.8   0.0   1   1     7e-42   5.8e-39  143.4   0.0    15   215    28   228    22   236 0.91 # 7993 # 9270 # 1 # ID=21015_10;partial=00;start_type=ATG;rbs_motif=AGGAG;rbs_spacer=5-10bp;gc_cont=0.643
NZ_LXAH01000149.1|GCF_001979115.1_42      -            426 benzo_1_2_benA       TIGR03229    433   4.2e-39  143.8   0.0   1   1     7e-42   5.8e-39  143.4   0.0    15   215    28   228    22   236 0.91 # 51660 # 52937 # -1 # ID=384090_42;partial=00;start_type=ATG;rbs_motif=AGGAG;rbs_spacer=5-10bp;gc_cont=0.644
NZ_LXAI01000067.1|GCF_001979135.1_42      -            426 benzo_1_2_benA       TIGR03229    433   4.2e-39  143.8   0.0   1   1     7e-42   5.8e-39  143.4   0.0    15   215    28   228    22   236 0.91 # 51667 # 52944 # -1 # ID=427438_42;partial=00;start_type=ATG;rbs_motif=AGGAG;rbs_spacer=5-10bp;gc_cont=0.644
NZ_LXAL01000006.1|GCF_001979175.1_31      -            426 benzo_1_2_benA       TIGR03229    433   4.2e-39  143.8   0.0   1   1     7e-42   5.8e-39  143.4   0.0    15   215    28   228    22   236 0.91 # 38304 # 39581 # -1 # ID=111283_31;partial=00;start_type=ATG;rbs_motif=AGGAG;rbs_spacer=5-10bp;gc_cont=0.643
NZ_LXAM01000131.1|GCF_001979215.1_10      -            426 benzo_1_2_benA       TIGR03229    433   4.2e-39  143.8   0.0   1   1     7e-42   5.8e-39  143.4   0.0    15   215    28   228    22   236 0.91 # 7865 # 9142 # 1 # ID=311651_10;partial=00;start_type=ATG;rbs_motif=AGGAG;rbs_spacer=5-10bp;gc_cont=0.642
NZ_LXAN01000162.1|GCF_001979275.1_8       -            426 benzo_1_2_benA       TIGR03229    433   4.2e-39  143.8   0.0   1   1     7e-42   5.8e-39  143.4   0.0    15   215    28   228    22   236 0.91 # 5431 # 6708 # 1 # ID=405076_8;partial=00;start_type=ATG;rbs_motif=AGGAG;rbs_spacer=5-10bp;gc_cont=0.644
NZ_LXAO01000099.1|GCF_001979285.1_111     -            426 benzo_1_2_benA       TIGR03229    433   4.2e-39  143.8   0.0   1   1     7e-42   5.8e-39  143.4   0.0    15   215    28   228    22   236 0.91 # 118588 # 119865 # -1 # ID=303751_111;partial=00;start_type=ATG;rbs_motif=AGGAG;rbs_spacer=5-10bp;gc_cont=0.643
NZ_LXAP01000101.1|GCF_001979245.1_10      -            426 benzo_1_2_benA       TIGR03229    433   4.2e-39  143.8   0.0   1   1     7e-42   5.8e-39  143.4   0.0    15   215    28   228    22   236 0.91 # 7865 # 9142 # 1 # ID=348894_10;partial=00;start_type=ATG;rbs_motif=AGGAG;rbs_spacer=5-10bp;gc_cont=0.642
NZ_LXAQ01000072.1|GCF_001979255.1_33      -            426 benzo_1_2_benA       TIGR03229    433   4.2e-39  143.8   0.0   1   1     7e-42   5.8e-39  143.4   0.0    15   215    28   228    22   236 0.91 # 39951 # 41228 # -1 # ID=448439_33;partial=00;start_type=ATG;rbs_motif=AGGAG;rbs_spacer=5-10bp;gc_cont=0.643
NZ_LXAR01000085.1|GCF_001979335.1_33      -            426 benzo_1_2_benA       TIGR03229    433   4.2e-39  143.8   0.0   1   1     7e-42   5.8e-39  143.4   0.0    15   215    28   228    22   236 0.91 # 39961 # 41238 # -1 # ID=188716_33;partial=00;start_type=ATG;rbs_motif=AGGAG;rbs_spacer=5-10bp;gc_cont=0.643
NZ_LXAS01000180.1|GCF_001979325.1_37      -            426 benzo_1_2_benA       TIGR03229    433   4.2e-39  143.8   0.0   1   1     7e-42   5.8e-39  143.4   0.0    15   215    28   228    22   236 0.91 # 45134 # 46411 # -1 # ID=75858_37;partial=00;start_type=ATG;rbs_motif=AGGAG;rbs_spacer=5-10bp;gc_cont=0.643
NZ_LXAT01000012.1|GCF_001979345.1_265     -            426 benzo_1_2_benA       TIGR03229    433   4.2e-39  143.8   0.0   1   1     7e-42   5.8e-39  143.4   0.0    15   215    28   228    22   236 0.91 # 318375 # 319652 # -1 # ID=101464_265;partial=00;start_type=ATG;rbs_motif=AGGAG;rbs_spacer=5-10bp;gc_cont=0.643
NZ_LXAU01000085.1|GCF_001979385.1_38      -            426 benzo_1_2_benA       TIGR03229    433   4.2e-39  143.8   0.0   1   1     7e-42   5.8e-39  143.4   0.0    15   215    28   228    22   236 0.91 # 45143 # 46420 # -1 # ID=532826_38;partial=00;start_type=ATG;rbs_motif=AGGAG;rbs_spacer=5-10bp;gc_cont=0.644
NZ_LXAV01000068.1|GCF_001979415.1_9       -            426 benzo_1_2_benA       TIGR03229    433   4.2e-39  143.8   0.0   1   1     7e-42   5.8e-39  143.4   0.0    15   215    28   228    22   236 0.91 # 7185 # 8462 # 1 # ID=458350_9;partial=00;start_type=ATG;rbs_motif=AGGAG;rbs_spacer=5-10bp;gc_cont=0.642
NZ_LXAW01000002.1|GCF_001979405.1_26      -            426 benzo_1_2_benA       TIGR03229    433   4.2e-39  143.8   0.0   1   1     7e-42   5.8e-39  143.4   0.0    15   215    28   228    22   236 0.91 # 30444 # 31721 # -1 # ID=507926_26;partial=00;start_type=ATG;rbs_motif=AGGAG;rbs_spacer=5-10bp;gc_cont=0.645
NZ_LXAX01000251.1|GCF_001979455.1_17      -            426 benzo_1_2_benA       TIGR03229    433   4.2e-39  143.8   0.0   1   1     7e-42   5.8e-39  143.4   0.0    15   215    28   228    22   236 0.91 # 18227 # 19504 # -1 # ID=398828_17;partial=00;start_type=ATG;rbs_motif=AGGAG;rbs_spacer=5-10bp;gc_cont=0.645
NZ_LXBC01000147.1|GCF_001979505.1_9       -            426 benzo_1_2_benA       TIGR03229    433   4.2e-39  143.8   0.0   1   1     7e-42   5.8e-39  143.4   0.0    15   215    28   228    22   236 0.91 # 7798 # 9075 # 1 # ID=470650_9;partial=00;start_type=ATG;rbs_motif=AGGAG;rbs_spacer=5-10bp;gc_cont=0.642
NZ_LXBD01000027.1|GCF_001979565.1_10      -            426 benzo_1_2_benA       TIGR03229    433   4.2e-39  143.8   0.0   1   1     7e-42   5.8e-39  143.4   0.0    15   215    28   228    22   236 0.91 # 7865 # 9142 # 1 # ID=151477_10;partial=00;start_type=ATG;rbs_motif=AGGAG;rbs_spacer=5-10bp;gc_cont=0.642
NZ_LXBE01000032.1|GCF_001979585.1_33      -            426 benzo_1_2_benA       TIGR03229    433   4.2e-39  143.8   0.0   1   1     7e-42   5.8e-39  143.4   0.0    15   215    28   228    22   236 0.91 # 39868 # 41145 # -1 # ID=326802_33;partial=00;start_type=ATG;rbs_motif=AGGAG;rbs_spacer=5-10bp;gc_cont=0.643
NZ_LXBF01000164.1|GCF_001979615.1_10      -            426 benzo_1_2_benA       TIGR03229    433   4.2e-39  143.8   0.0   1   1     7e-42   5.8e-39  143.4   0.0    15   215    28   228    22   236 0.91 # 7865 # 9142 # 1 # ID=288746_10;partial=00;start_type=ATG;rbs_motif=AGGAG;rbs_spacer=5-10bp;gc_cont=0.642
NZ_LXBG01000035.1|GCF_001979595.1_38      -            426 benzo_1_2_benA       TIGR03229    433   4.2e-39  143.8   0.0   1   1     7e-42   5.8e-39  143.4   0.0    15   215    28   228    22   236 0.91 # 45154 # 46431 # -1 # ID=481722_38;partial=00;start_type=ATG;rbs_motif=AGGAG;rbs_spacer=5-10bp;gc_cont=0.643
NZ_LXBH01000152.1|GCF_001979645.1_10      -            426 benzo_1_2_benA       TIGR03229    433   4.2e-39  143.8   0.0   1   1     7e-42   5.8e-39  143.4   0.0    15   215    28   228    22   236 0.91 # 7865 # 9142 # 1 # ID=259540_10;partial=00;start_type=ATG;rbs_motif=AGGAG;rbs_spacer=5-10bp;gc_cont=0.642
NZ_LXBI01000045.1|GCF_001979665.1_10      -            426 benzo_1_2_benA       TIGR03229    433   4.2e-39  143.8   0.0   1   1     7e-42   5.8e-39  143.4   0.0    15   215    28   228    22   236 0.91 # 7865 # 9142 # 1 # ID=218051_10;partial=00;start_type=ATG;rbs_motif=AGGAG;rbs_spacer=5-10bp;gc_cont=0.642
NZ_LXBJ01000139.1|GCF_001979675.1_128     -            426 benzo_1_2_benA       TIGR03229    433   4.2e-39  143.8   0.0   1   1     7e-42   5.8e-39  143.4   0.0    15   215    28   228    22   236 0.91 # 137941 # 139218 # -1 # ID=395880_128;partial=00;start_type=ATG;rbs_motif=AGGAG;rbs_spacer=5-10bp;gc_cont=0.643
NZ_LXBK01000090.1|GCF_001979695.1_10      -            426 benzo_1_2_benA       TIGR03229    433   4.2e-39  143.8   0.0   1   1     7e-42   5.8e-39  143.4   0.0    15   215    28   228    22   236 0.91 # 7865 # 9142 # 1 # ID=351361_10;partial=00;start_type=ATG;rbs_motif=AGGAG;rbs_spacer=5-10bp;gc_cont=0.642
NZ_LXBL01000023.1|GCF_001979725.1_10      -            426 benzo_1_2_benA       TIGR03229    433   4.2e-39  143.8   0.0   1   1     7e-42   5.8e-39  143.4   0.0    15   215    28   228    22   236 0.91 # 7865 # 9142 # 1 # ID=77462_10;partial=00;start_type=ATG;rbs_motif=AGGAG;rbs_spacer=5-10bp;gc_cont=0.642
NZ_LXBM01000027.1|GCF_001979745.1_10      -            426 benzo_1_2_benA       TIGR03229    433   4.2e-39  143.8   0.0   1   1     7e-42   5.8e-39  143.4   0.0    15   215    28   228    22   236 0.91 # 7865 # 9142 # 1 # ID=116372_10;partial=00;start_type=ATG;rbs_motif=AGGAG;rbs_spacer=5-10bp;gc_cont=0.642
NZ_LXBN01000079.1|GCF_001979755.1_265     -            426 benzo_1_2_benA       TIGR03229    433   4.2e-39  143.8   0.0   1   1     7e-42   5.8e-39  143.4   0.0    15   215    28   228    22   236 0.91 # 318498 # 319775 # -1 # ID=418084_265;partial=00;start_type=ATG;rbs_motif=AGGAG;rbs_spacer=5-10bp;gc_cont=0.643
NZ_LXBQ01000107.1|GCF_001979865.1_10      -            426 benzo_1_2_benA       TIGR03229    433   4.2e-39  143.8   0.0   1   1     7e-42   5.8e-39  143.4   0.0    15   215    28   228    22   236 0.91 # 7865 # 9142 # 1 # ID=387864_10;partial=00;start_type=ATG;rbs_motif=AGGAG;rbs_spacer=5-10bp;gc_cont=0.642
NZ_LXBR01000033.1|GCF_001979835.1_10      -            426 benzo_1_2_benA       TIGR03229    433   4.2e-39  143.8   0.0   1   1     7e-42   5.8e-39  143.4   0.0    15   215    28   228    22   236 0.91 # 7865 # 9142 # 1 # ID=262357_10;partial=00;start_type=ATG;rbs_motif=AGGAG;rbs_spacer=5-10bp;gc_cont=0.642
NZ_LXBS01000037.1|GCF_001979815.1_10      -            426 benzo_1_2_benA       TIGR03229    433   4.2e-39  143.8   0.0   1   1     7e-42   5.8e-39  143.4   0.0    15   215    28   228    22   236 0.91 # 7843 # 9120 # 1 # ID=269830_10;partial=00;start_type=ATG;rbs_motif=AGGAG;rbs_spacer=5-10bp;gc_cont=0.642
NZ_LXBT01000031.1|GCF_001979885.1_193     -            426 benzo_1_2_benA       TIGR03229    433   4.2e-39  143.8   0.0   1   1     7e-42   5.8e-39  143.4   0.0    15   215    28   228    22   236 0.91 # 212957 # 214234 # -1 # ID=346682_193;partial=00;start_type=ATG;rbs_motif=AGGAG;rbs_spacer=5-10bp;gc_cont=0.643
NZ_LXBU01000223.1|GCF_001979905.1_37      -            426 benzo_1_2_benA       TIGR03229    433   4.2e-39  143.8   0.0   1   1     7e-42   5.8e-39  143.4   0.0    15   215    28   228    22   236 0.91 # 45193 # 46470 # -1 # ID=229172_37;partial=00;start_type=ATG;rbs_motif=AGGAG;rbs_spacer=5-10bp;gc_cont=0.645
NZ_LXBW01000119.1|GCF_001979945.1_22      -            426 benzo_1_2_benA       TIGR03229    433   4.2e-39  143.8   0.0   1   1     7e-42   5.8e-39  143.4   0.0    15   215    28   228    22   236 0.91 # 22468 # 23745 # -1 # ID=462285_22;partial=00;start_type=ATG;rbs_motif=AGGAG;rbs_spacer=5-10bp;gc_cont=0.645
NZ_LXBX01000106.1|GCF_001979975.1_17      -            426 benzo_1_2_benA       TIGR03229    433   4.2e-39  143.8   0.0   1   1     7e-42   5.8e-39  143.4   0.0    15   215    28   228    22   236 0.91 # 18074 # 19351 # -1 # ID=150158_17;partial=00;start_type=ATG;rbs_motif=AGGAG;rbs_spacer=5-10bp;gc_cont=0.645
NZ_LXBY01000087.1|GCF_001979965.1_225     -            426 benzo_1_2_benA       TIGR03229    433   4.2e-39  143.8   0.0   1   1     7e-42   5.8e-39  143.4   0.0    15   215    28   228    22   236 0.91 # 266798 # 268075 # -1 # ID=149707_225;partial=00;start_type=ATG;rbs_motif=AGGAG;rbs_spacer=5-10bp;gc_cont=0.645
NZ_LXCB01000008.1|GCF_001980075.1_9       -            426 benzo_1_2_benA       TIGR03229    433   4.2e-39  143.8   0.0   1   1     7e-42   5.8e-39  143.4   0.0    15   215    28   228    22   236 0.91 # 7191 # 8468 # 1 # ID=284987_9;partial=00;start_type=ATG;rbs_motif=AGGAG;rbs_spacer=5-10bp;gc_cont=0.643
NZ_LXCD01000078.1|GCF_001980045.1_9       -            426 benzo_1_2_benA       TIGR03229    433   4.2e-39  143.8   0.0   1   1     7e-42   5.8e-39  143.4   0.0    15   215    28   228    22   236 0.91 # 7794 # 9071 # 1 # ID=465430_9;partial=00;start_type=ATG;rbs_motif=AGGAG;rbs_spacer=5-10bp;gc_cont=0.642
NZ_LXCE01000011.1|GCF_001980105.1_26      -            426 benzo_1_2_benA       TIGR03229    433   4.2e-39  143.8   0.0   1   1     7e-42   5.8e-39  143.4   0.0    15   215    28   228    22   236 0.91 # 28835 # 30112 # -1 # ID=146270_26;partial=00;start_type=ATG;rbs_motif=AGGAG;rbs_spacer=5-10bp;gc_cont=0.643
NZ_LXCF01000004.1|GCF_001980125.1_10      -            426 benzo_1_2_benA       TIGR03229    433   4.2e-39  143.8   0.0   1   1     7e-42   5.8e-39  143.4   0.0    15   215    28   228    22   236 0.91 # 7865 # 9142 # 1 # ID=109093_10;partial=00;start_type=ATG;rbs_motif=AGGAG;rbs_spacer=5-10bp;gc_cont=0.644
NZ_LXCH01000268.1|GCF_001980155.1_32      -            426 benzo_1_2_benA       TIGR03229    433   4.2e-39  143.8   0.0   1   1     7e-42   5.8e-39  143.4   0.0    15   215    28   228    22   236 0.91 # 39835 # 41112 # -1 # ID=83534_32;partial=00;start_type=ATG;rbs_motif=AGGAG;rbs_spacer=5-10bp;gc_cont=0.645
NZ_LXCI01000093.1|GCF_001980175.1_9       -            426 benzo_1_2_benA       TIGR03229    433   4.2e-39  143.8   0.0   1   1     7e-42   5.8e-39  143.4   0.0    15   215    28   228    22   236 0.91 # 7523 # 8800 # 1 # ID=339471_9;partial=00;start_type=ATG;rbs_motif=AGGAG;rbs_spacer=5-10bp;gc_cont=0.642
NZ_LXCJ01000001.1|GCF_001980205.1_9       -            426 benzo_1_2_benA       TIGR03229    433   4.2e-39  143.8   0.0   1   1     7e-42   5.8e-39  143.4   0.0    15   215    28   228    22   236 0.91 # 7206 # 8483 # 1 # ID=415986_9;partial=00;start_type=ATG;rbs_motif=AGGAG;rbs_spacer=5-10bp;gc_cont=0.643
NZ_LXCK01000027.1|GCF_001980265.1_9       -            426 benzo_1_2_benA       TIGR03229    433   4.2e-39  143.8   0.0   1   1     7e-42   5.8e-39  143.4   0.0    15   215    28   228    22   236 0.91 # 7207 # 8484 # 1 # ID=8448_9;partial=00;start_type=ATG;rbs_motif=AGGAG;rbs_spacer=5-10bp;gc_cont=0.643
NZ_LXCN01000047.1|GCF_001980275.1_10      -            426 benzo_1_2_benA       TIGR03229    433   4.2e-39  143.8   0.0   1   1     7e-42   5.8e-39  143.4   0.0    15   215    28   228    22   236 0.91 # 7863 # 9140 # 1 # ID=156394_10;partial=00;start_type=ATG;rbs_motif=AGGAG;rbs_spacer=5-10bp;gc_cont=0.644
NZ_LXCQ01000061.1|GCF_001980335.1_10      -            426 benzo_1_2_benA       TIGR03229    433   4.2e-39  143.8   0.0   1   1     7e-42   5.8e-39  143.4   0.0    15   215    28   228    22   236 0.91 # 7865 # 9142 # 1 # ID=8997_10;partial=00;start_type=ATG;rbs_motif=AGGAG;rbs_spacer=5-10bp;gc_cont=0.642
NZ_LXCR01000059.1|GCF_001980365.1_33      -            426 benzo_1_2_benA       TIGR03229    433   4.2e-39  143.8   0.0   1   1     7e-42   5.8e-39  143.4   0.0    15   215    28   228    22   236 0.91 # 39961 # 41238 # -1 # ID=314155_33;partial=00;start_type=ATG;rbs_motif=AGGAG;rbs_spacer=5-10bp;gc_cont=0.643
NZ_LXCY01000154.1|GCF_001980495.1_10      -            426 benzo_1_2_benA       TIGR03229    433   4.2e-39  143.8   0.0   1   1     7e-42   5.8e-39  143.4   0.0    15   215    28   228    22   236 0.91 # 7849 # 9126 # 1 # ID=521802_10;partial=00;start_type=ATG;rbs_motif=AGGAG;rbs_spacer=5-10bp;gc_cont=0.642
NZ_LXCZ01000260.1|GCF_001980515.1_6       -            426 benzo_1_2_benA       TIGR03229    433   4.2e-39  143.8   0.0   1   1     7e-42   5.8e-39  143.4   0.0    15   215    28   228    22   236 0.91 # 4804 # 6081 # 1 # ID=423794_6;partial=00;start_type=ATG;rbs_motif=AGGAG;rbs_spacer=5-10bp;gc_cont=0.642
NZ_LXDA01000149.1|GCF_001980545.1_6       -            426 benzo_1_2_benA       TIGR03229    433   4.2e-39  143.8   0.0   1   1     7e-42   5.8e-39  143.4   0.0    15   215    28   228    22   236 0.91 # 4804 # 6081 # 1 # ID=105216_6;partial=00;start_type=ATG;rbs_motif=AGGAG;rbs_spacer=5-10bp;gc_cont=0.642
NZ_LXDT01000279.1|GCF_001980915.1_33      -            426 benzo_1_2_benA       TIGR03229    433   4.2e-39  143.8   0.0   1   1     7e-42   5.8e-39  143.4   0.0    15   215    28   228    22   236 0.91 # 39924 # 41201 # -1 # ID=319043_33;partial=00;start_type=ATG;rbs_motif=AGGAG;rbs_spacer=5-10bp;gc_cont=0.644
NZ_LXDW01000101.1|GCF_001980965.1_38      -            426 benzo_1_2_benA       TIGR03229    433   4.2e-39  143.8   0.0   1   1     7e-42   5.8e-39  143.4   0.0    15   215    28   228    22   236 0.91 # 45298 # 46575 # -1 # ID=428790_38;partial=00;start_type=ATG;rbs_motif=AGGAG;rbs_spacer=5-10bp;gc_cont=0.645
NZ_LXDX01000095.1|GCF_001980995.1_130     -            426 benzo_1_2_benA       TIGR03229    433   4.2e-39  143.8   0.0   1   1     7e-42   5.8e-39  143.4   0.0    15   215    28   228    22   236 0.91 # 142562 # 143839 # -1 # ID=342469_130;partial=00;start_type=ATG;rbs_motif=AGGAG;rbs_spacer=5-10bp;gc_cont=0.645
NZ_LXDY01000128.1|GCF_001981025.1_9       -            426 benzo_1_2_benA       TIGR03229    433   4.2e-39  143.8   0.0   1   1     7e-42   5.8e-39  143.4   0.0    15   215    28   228    22   236 0.91 # 8525 # 9802 # -1 # ID=325331_9;partial=00;start_type=ATG;rbs_motif=AGGAG;rbs_spacer=5-10bp;gc_cont=0.644
NZ_LXDZ01000008.1|GCF_001981045.1_38      -            426 benzo_1_2_benA       TIGR03229    433   4.2e-39  143.8   0.0   1   1     7e-42   5.8e-39  143.4   0.0    15   215    28   228    22   236 0.91 # 45143 # 46420 # -1 # ID=408738_38;partial=00;start_type=ATG;rbs_motif=AGGAG;rbs_spacer=5-10bp;gc_cont=0.645
NZ_LXEA01000097.1|GCF_001981055.1_10      -            426 benzo_1_2_benA       TIGR03229    433   4.2e-39  143.8   0.0   1   1     7e-42   5.8e-39  143.4   0.0    15   215    28   228    22   236 0.91 # 7825 # 9102 # 1 # ID=421344_10;partial=00;start_type=ATG;rbs_motif=AGGAG;rbs_spacer=5-10bp;gc_cont=0.644
NZ_LXEC01000007.1|GCF_001981085.1_8       -            426 benzo_1_2_benA       TIGR03229    433   4.2e-39  143.8   0.0   1   1     7e-42   5.8e-39  143.4   0.0    15   215    28   228    22   236 0.91 # 5354 # 6631 # 1 # ID=303850_8;partial=00;start_type=ATG;rbs_motif=AGGAG;rbs_spacer=5-10bp;gc_cont=0.644
NZ_LXED01000067.1|GCF_001981135.1_32      -            426 benzo_1_2_benA       TIGR03229    433   4.2e-39  143.8   0.0   1   1     7e-42   5.8e-39  143.4   0.0    15   215    28   228    22   236 0.91 # 39988 # 41265 # -1 # ID=355074_32;partial=00;start_type=ATG;rbs_motif=AGGAG;rbs_spacer=5-10bp;gc_cont=0.645
NZ_LXEE01000292.1|GCF_001981125.1_32      -            426 benzo_1_2_benA       TIGR03229    433   4.2e-39  143.8   0.0   1   1     7e-42   5.8e-39  143.4   0.0    15   215    28   228    22   236 0.91 # 39988 # 41265 # -1 # ID=329523_32;partial=00;start_type=ATG;rbs_motif=AGGAG;rbs_spacer=5-10bp;gc_cont=0.645
NZ_LXEF01000051.1|GCF_001981165.1_9       -            426 benzo_1_2_benA       TIGR03229    433   4.2e-39  143.8   0.0   1   1     7e-42   5.8e-39  143.4   0.0    15   215    28   228    22   236 0.91 # 8359 # 9636 # -1 # ID=456770_9;partial=00;start_type=ATG;rbs_motif=AGGAG;rbs_spacer=5-10bp;gc_cont=0.644
NZ_LXGW01000099.1|GCF_001637015.1_38      -            426 benzo_1_2_benA       TIGR03229    433   4.2e-39  143.8   0.0   1   1     7e-42   5.8e-39  143.4   0.0    15   215    28   228    22   236 0.91 # 45066 # 46343 # -1 # ID=263314_38;partial=00;start_type=ATG;rbs_motif=AGGAG;rbs_spacer=5-10bp;gc_cont=0.645
NZ_NEGN01000885.1|GCF_002245325.1_3       -            426 benzo_1_2_benA       TIGR03229    433   4.2e-39  143.8   0.0   1   1     7e-42   5.8e-39  143.4   0.0    15   215    28   228    22   236 0.91 # 924 # 2201 # -1 # ID=248925_3;partial=00;start_type=ATG;rbs_motif=AGGAG;rbs_spacer=5-10bp;gc_cont=0.644
NZ_NEGN02000063.1|GCF_002245325.2_128     -            426 benzo_1_2_benA       TIGR03229    433   4.2e-39  143.8   0.0   1   1     7e-42   5.8e-39  143.4   0.0    15   215    28   228    22   236 0.91 # 142834 # 144111 # -1 # ID=441302_128;partial=00;start_type=ATG;rbs_motif=AGGAG;rbs_spacer=5-10bp;gc_cont=0.644
NZ_NMVC01000002.1|GCF_002900645.1_268     -            426 benzo_1_2_benA       TIGR03229    433   4.2e-39  143.8   0.0   1   1     7e-42   5.8e-39  143.4   0.0    15   215    28   228    22   236 0.91 # 315897 # 317174 # -1 # ID=61758_268;partial=00;start_type=ATG;rbs_motif=AGGAG;rbs_spacer=5-10bp;gc_cont=0.644
NZ_NMVD01000001.1|GCF_002900665.1_10      -            426 benzo_1_2_benA       TIGR03229    433   4.2e-39  143.8   0.0   1   1     7e-42   5.8e-39  143.4   0.0    15   215    28   228    22   236 0.91 # 7897 # 9174 # 1 # ID=474598_10;partial=00;start_type=ATG;rbs_motif=AGGAG;rbs_spacer=5-10bp;gc_cont=0.643
NZ_PDWG01000015.1|GCF_002921075.1_10      -            426 benzo_1_2_benA       TIGR03229    433   4.2e-39  143.8   0.0   1   1     7e-42   5.8e-39  143.4   0.0    15   215    28   228    22   236 0.91 # 8019 # 9296 # 1 # ID=543487_10;partial=00;start_type=ATG;rbs_motif=AGGAG;rbs_spacer=5-10bp;gc_cont=0.643
NZ_PHRB01000004.1|GCF_002803595.1_68      -            426 benzo_1_2_benA       TIGR03229    433   4.2e-39  143.8   0.0   1   1     7e-42   5.8e-39  143.4   0.0    15   215    28   228    22   236 0.91 # 74425 # 75702 # 1 # ID=256178_68;partial=00;start_type=ATG;rbs_motif=AGGAG;rbs_spacer=5-10bp;gc_cont=0.643
NZ_QLUX01000002.1|GCF_003268075.1_67      -            426 benzo_1_2_benA       TIGR03229    433   4.2e-39  143.8   0.0   1   1     7e-42   5.8e-39  143.4   0.0    15   215    28   228    22   236 0.91 # 74353 # 75630 # 1 # ID=30383_67;partial=00;start_type=ATG;rbs_motif=AGGAG;rbs_spacer=5-10bp;gc_cont=0.643
NZ_QLUY01000002.1|GCF_003268115.1_67      -            426 benzo_1_2_benA       TIGR03229    433   4.2e-39  143.8   0.0   1   1     7e-42   5.8e-39  143.4   0.0    15   215    28   228    22   236 0.91 # 74404 # 75681 # 1 # ID=230537_67;partial=00;start_type=ATG;rbs_motif=AGGAG;rbs_spacer=5-10bp;gc_cont=0.643
NZ_QLVA01000002.1|GCF_003268095.1_68      -            426 benzo_1_2_benA       TIGR03229    433   4.2e-39  143.8   0.0   1   1     7e-42   5.8e-39  143.4   0.0    15   215    28   228    22   236 0.91 # 74376 # 75653 # 1 # ID=242612_68;partial=00;start_type=ATG;rbs_motif=AGGAG;rbs_spacer=5-10bp;gc_cont=0.643
NZ_QLVB01000004.1|GCF_003268175.1_140     -            426 benzo_1_2_benA       TIGR03229    433   4.2e-39  143.8   0.0   1   1     7e-42   5.8e-39  143.4   0.0    15   215    28   228    22   236 0.91 # 156615 # 157892 # -1 # ID=77368_140;partial=00;start_type=ATG;rbs_motif=AGGAG;rbs_spacer=5-10bp;gc_cont=0.644
NZ_QLVC01000004.1|GCF_003268105.1_187     -            426 benzo_1_2_benA       TIGR03229    433   4.2e-39  143.8   0.0   1   1     7e-42   5.8e-39  143.4   0.0    15   215    28   228    22   236 0.91 # 215393 # 216670 # -1 # ID=411451_187;partial=00;start_type=ATG;rbs_motif=AGGAG;rbs_spacer=5-10bp;gc_cont=0.644
NZ_RKJY01000002.1|GCF_003797995.1_945     -            426 benzo_1_2_benA       TIGR03229    433   4.2e-39  143.8   0.0   1   1     7e-42   5.8e-39  143.4   0.0    15   215    28   228    22   236 0.91 # 1127373 # 1128650 # -1 # ID=430739_945;partial=00;start_type=ATG;rbs_motif=AGGAG;rbs_spacer=5-10bp;gc_cont=0.645
NZ_SDKJ01000002.1|GCF_004123025.1_227     -            426 benzo_1_2_benA       TIGR03229    433   4.2e-39  143.8   0.0   1   1     7e-42   5.8e-39  143.4   0.0    15   215    28   228    22   236 0.91 # 261069 # 262346 # -1 # ID=287623_227;partial=00;start_type=ATG;rbs_motif=AGGAG;rbs_spacer=5-10bp;gc_cont=0.644
NZ_SLUE01000055.1|GCF_004360205.1_38      -            426 benzo_1_2_benA       TIGR03229    433   4.2e-39  143.8   0.0   1   1     7e-42   5.8e-39  143.4   0.0    15   215    28   228    22   236 0.91 # 45245 # 46522 # -1 # ID=501608_38;partial=00;start_type=ATG;rbs_motif=AGGAG;rbs_spacer=5-10bp;gc_cont=0.645
NZ_UFUF01000002.1|GCF_900446265.1_48      -            426 benzo_1_2_benA       TIGR03229    433   4.2e-39  143.8   0.0   1   1     7e-42   5.8e-39  143.4   0.0    15   215    28   228    22   236 0.91 # 52119 # 53396 # 1 # ID=211779_48;partial=00;start_type=ATG;rbs_motif=AGGAG;rbs_spacer=5-10bp;gc_cont=0.643
NZ_UUPV01000046.1|GCF_900591235.1_15      -            426 benzo_1_2_benA       TIGR03229    433   4.2e-39  143.8   0.0   1   1     7e-42   5.8e-39  143.4   0.0    15   215    28   228    22   236 0.91 # 13993 # 15270 # -1 # ID=379497_15;partial=00;start_type=ATG;rbs_motif=AGGAG;rbs_spacer=5-10bp;gc_cont=0.644
NZ_UUPW01000073.1|GCF_900591225.1_9       -            426 benzo_1_2_benA       TIGR03229    433   4.2e-39  143.8   0.0   1   1     7e-42   5.8e-39  143.4   0.0    15   215    28   228    22   236 0.91 # 8534 # 9811 # -1 # ID=350519_9;partial=00;start_type=ATG;rbs_motif=AGGAG;rbs_spacer=5-10bp;gc_cont=0.644
NZ_UUPZ01000003.1|GCF_900591265.1_316     -            426 benzo_1_2_benA       TIGR03229    433   4.2e-39  143.8   0.0   1   1     7e-42   5.8e-39  143.4   0.0    15   215    28   228    22   236 0.91 # 353674 # 354951 # -1 # ID=517987_316;partial=00;start_type=ATG;rbs_motif=AGGAG;rbs_spacer=5-10bp;gc_cont=0.644
NZ_UUQA01000016.1|GCF_900591285.1_10      -            426 benzo_1_2_benA       TIGR03229    433   4.2e-39  143.8   0.0   1   1     7e-42   5.8e-39  143.4   0.0    15   215    28   228    22   236 0.91 # 7886 # 9163 # 1 # ID=199426_10;partial=00;start_type=ATG;rbs_motif=AGGAG;rbs_spacer=5-10bp;gc_cont=0.643
NZ_UUQB01000005.1|GCF_900591295.1_10      -            426 benzo_1_2_benA       TIGR03229    433   4.2e-39  143.8   0.0   1   1     7e-42   5.8e-39  143.4   0.0    15   215    28   228    22   236 0.91 # 7883 # 9160 # 1 # ID=287330_10;partial=00;start_type=ATG;rbs_motif=AGGAG;rbs_spacer=5-10bp;gc_cont=0.643
NZ_UUQC01000014.1|GCF_900591275.1_10      -            426 benzo_1_2_benA       TIGR03229    433   4.2e-39  143.8   0.0   1   1     7e-42   5.8e-39  143.4   0.0    15   215    28   228    22   236 0.91 # 7842 # 9119 # 1 # ID=399255_10;partial=00;start_type=ATG;rbs_motif=AGGAG;rbs_spacer=5-10bp;gc_cont=0.643
NZ_UUQD01000004.1|GCF_900591305.1_130     -            426 benzo_1_2_benA       TIGR03229    433   4.2e-39  143.8   0.0   1   1     7e-42   5.8e-39  143.4   0.0    15   215    28   228    22   236 0.91 # 142596 # 143873 # -1 # ID=58628_130;partial=00;start_type=ATG;rbs_motif=AGGAG;rbs_spacer=5-10bp;gc_cont=0.645
NZ_UUQH01000007.1|GCF_900591395.1_130     -            426 benzo_1_2_benA       TIGR03229    433   4.2e-39  143.8   0.0   1   1     7e-42   5.8e-39  143.4   0.0    15   215    28   228    22   236 0.91 # 143189 # 144466 # 1 # ID=265815_130;partial=00;start_type=ATG;rbs_motif=AGGAG;rbs_spacer=5-10bp;gc_cont=0.644
NZ_UUQJ01000045.1|GCF_900591355.1_10      -            426 benzo_1_2_benA       TIGR03229    433   4.2e-39  143.8   0.0   1   1     7e-42   5.8e-39  143.4   0.0    15   215    28   228    22   236 0.91 # 8548 # 9825 # 1 # ID=279412_10;partial=00;start_type=ATG;rbs_motif=AGGAG;rbs_spacer=5-10bp;gc_cont=0.643
NZ_UUQL01000038.1|GCF_900591345.1_31      -            426 benzo_1_2_benA       TIGR03229    433   4.2e-39  143.8   0.0   1   1     7e-42   5.8e-39  143.4   0.0    15   215    28   228    22   236 0.91 # 35541 # 36818 # -1 # ID=70582_31;partial=00;start_type=ATG;rbs_motif=AGGAG;rbs_spacer=5-10bp;gc_cont=0.644
NZ_UUQM01000004.1|GCF_900591385.1_142     -            426 benzo_1_2_benA       TIGR03229    433   4.2e-39  143.8   0.0   1   1     7e-42   5.8e-39  143.4   0.0    15   215    28   228    22   236 0.91 # 172014 # 173291 # 1 # ID=72665_142;partial=00;start_type=ATG;rbs_motif=AGGAG;rbs_spacer=5-10bp;gc_cont=0.643
NZ_UUQN01000020.1|GCF_900591415.1_102     -            426 benzo_1_2_benA       TIGR03229    433   4.2e-39  143.8   0.0   1   1     7e-42   5.8e-39  143.4   0.0    15   215    28   228    22   236 0.91 # 111420 # 112697 # -1 # ID=249978_102;partial=00;start_type=ATG;rbs_motif=AGGAG;rbs_spacer=5-10bp;gc_cont=0.644
NZ_UUQO01000035.1|GCF_900591405.1_43      -            426 benzo_1_2_benA       TIGR03229    433   4.2e-39  143.8   0.0   1   1     7e-42   5.8e-39  143.4   0.0    15   215    28   228    22   236 0.91 # 51712 # 52989 # -1 # ID=84868_43;partial=00;start_type=ATG;rbs_motif=AGGAG;rbs_spacer=5-10bp;gc_cont=0.644
NZ_UUQP01000019.1|GCF_900591455.1_125     -            426 benzo_1_2_benA       TIGR03229    433   4.2e-39  143.8   0.0   1   1     7e-42   5.8e-39  143.4   0.0    15   215    28   228    22   236 0.91 # 142539 # 143816 # -1 # ID=311020_125;partial=00;start_type=ATG;rbs_motif=AGGAG;rbs_spacer=5-10bp;gc_cont=0.644
NZ_UUQQ01000017.1|GCF_900591435.1_10      -            426 benzo_1_2_benA       TIGR03229    433   4.2e-39  143.8   0.0   1   1     7e-42   5.8e-39  143.4   0.0    15   215    28   228    22   236 0.91 # 7872 # 9149 # 1 # ID=323700_10;partial=00;start_type=ATG;rbs_motif=AGGAG;rbs_spacer=5-10bp;gc_cont=0.643
NZ_UUQR01000003.1|GCF_900591475.1_264     -            426 benzo_1_2_benA       TIGR03229    433   4.2e-39  143.8   0.0   1   1     7e-42   5.8e-39  143.4   0.0    15   215    28   228    22   236 0.91 # 315861 # 317138 # -1 # ID=470964_264;partial=00;start_type=ATG;rbs_motif=AGGAG;rbs_spacer=5-10bp;gc_cont=0.644
NZ_UUQU01000012.1|GCF_900591465.1_120     -            426 benzo_1_2_benA       TIGR03229    433   4.2e-39  143.8   0.0   1   1     7e-42   5.8e-39  143.4   0.0    15   215    28   228    22   236 0.91 # 153138 # 154415 # 1 # ID=424498_120;partial=00;start_type=ATG;rbs_motif=AGGAG;rbs_spacer=5-10bp;gc_cont=0.644
NZ_UUQW01000005.1|GCF_900591425.1_10      -            426 benzo_1_2_benA       TIGR03229    433   4.2e-39  143.8   0.0   1   1     7e-42   5.8e-39  143.4   0.0    15   215    28   228    22   236 0.91 # 7865 # 9142 # 1 # ID=289198_10;partial=00;start_type=ATG;rbs_motif=AGGAG;rbs_spacer=5-10bp;gc_cont=0.643
NZ_UUQZ01000029.1|GCF_900591545.1_42      -            426 benzo_1_2_benA       TIGR03229    433   4.2e-39  143.8   0.0   1   1     7e-42   5.8e-39  143.4   0.0    15   215    28   228    22   236 0.91 # 51612 # 52889 # -1 # ID=303526_42;partial=00;start_type=ATG;rbs_motif=AGGAG;rbs_spacer=5-10bp;gc_cont=0.644
NZ_UURA01000017.1|GCF_900591585.1_10      -            426 benzo_1_2_benA       TIGR03229    433   4.2e-39  143.8   0.0   1   1     7e-42   5.8e-39  143.4   0.0    15   215    28   228    22   236 0.91 # 7888 # 9165 # 1 # ID=198312_10;partial=00;start_type=ATG;rbs_motif=AGGAG;rbs_spacer=5-10bp;gc_cont=0.643
NZ_UURF01000036.1|GCF_900591555.1_9       -            426 benzo_1_2_benA       TIGR03229    433   4.2e-39  143.8   0.0   1   1     7e-42   5.8e-39  143.4   0.0    15   215    28   228    22   236 0.91 # 8514 # 9791 # -1 # ID=486474_9;partial=00;start_type=ATG;rbs_motif=AGGAG;rbs_spacer=5-10bp;gc_cont=0.644
NZ_UURI01000025.1|GCF_900591575.1_104     -            426 benzo_1_2_benA       TIGR03229    433   4.2e-39  143.8   0.0   1   1     7e-42   5.8e-39  143.4   0.0    15   215    28   228    22   236 0.91 # 111256 # 112533 # -1 # ID=447642_104;partial=00;start_type=ATG;rbs_motif=AGGAG;rbs_spacer=5-10bp;gc_cont=0.645
NZ_UURM01000009.1|GCF_900591665.1_234     -            426 benzo_1_2_benA       TIGR03229    433   4.2e-39  143.8   0.0   1   1     7e-42   5.8e-39  143.4   0.0    15   215    28   228    22   236 0.91 # 270714 # 271991 # -1 # ID=87392_234;partial=00;start_type=ATG;rbs_motif=AGGAG;rbs_spacer=5-10bp;gc_cont=0.644
NZ_UURN01000004.1|GCF_900591675.1_265     -            426 benzo_1_2_benA       TIGR03229    433   4.2e-39  143.8   0.0   1   1     7e-42   5.8e-39  143.4   0.0    15   215    28   228    22   236 0.91 # 315855 # 317132 # -1 # ID=443662_265;partial=00;start_type=ATG;rbs_motif=AGGAG;rbs_spacer=5-10bp;gc_cont=0.644
NZ_UURP01000055.1|GCF_900591685.1_10      -            426 benzo_1_2_benA       TIGR03229    433   4.2e-39  143.8   0.0   1   1     7e-42   5.8e-39  143.4   0.0    15   215    28   228    22   236 0.91 # 8715 # 9992 # -1 # ID=188424_10;partial=00;start_type=ATG;rbs_motif=AGGAG;rbs_spacer=5-10bp;gc_cont=0.644
NZ_UURQ01000031.1|GCF_900591715.1_65      -            426 benzo_1_2_benA       TIGR03229    433   4.2e-39  143.8   0.0   1   1     7e-42   5.8e-39  143.4   0.0    15   215    28   228    22   236 0.91 # 71806 # 73083 # 1 # ID=256382_65;partial=00;start_type=ATG;rbs_motif=AGGAG;rbs_spacer=5-10bp;gc_cont=0.643
NZ_UURS01000016.1|GCF_900591655.1_10      -            426 benzo_1_2_benA       TIGR03229    433   4.2e-39  143.8   0.0   1   1     7e-42   5.8e-39  143.4   0.0    15   215    28   228    22   236 0.91 # 7862 # 9139 # 1 # ID=263425_10;partial=00;start_type=ATG;rbs_motif=AGGAG;rbs_spacer=5-10bp;gc_cont=0.643
NZ_UURU01000021.1|GCF_900591735.1_10      -            426 benzo_1_2_benA       TIGR03229    433   4.2e-39  143.8   0.0   1   1     7e-42   5.8e-39  143.4   0.0    15   215    28   228    22   236 0.91 # 7842 # 9119 # 1 # ID=527436_10;partial=00;start_type=ATG;rbs_motif=AGGAG;rbs_spacer=5-10bp;gc_cont=0.644
NZ_UURV01000023.1|GCF_900591745.1_10      -            426 benzo_1_2_benA       TIGR03229    433   4.2e-39  143.8   0.0   1   1     7e-42   5.8e-39  143.4   0.0    15   215    28   228    22   236 0.91 # 7887 # 9164 # 1 # ID=474068_10;partial=00;start_type=ATG;rbs_motif=AGGAG;rbs_spacer=5-10bp;gc_cont=0.644
NZ_UURW01000026.1|GCF_900591755.1_52      -            426 benzo_1_2_benA       TIGR03229    433   4.2e-39  143.8   0.0   1   1     7e-42   5.8e-39  143.4   0.0    15   215    28   228    22   236 0.91 # 59289 # 60566 # 1 # ID=255436_52;partial=00;start_type=ATG;rbs_motif=AGGAG;rbs_spacer=5-10bp;gc_cont=0.643
NZ_UURX01000008.1|GCF_900591765.1_130     -            426 benzo_1_2_benA       TIGR03229    433   4.2e-39  143.8   0.0   1   1     7e-42   5.8e-39  143.4   0.0    15   215    28   228    22   236 0.91 # 142606 # 143883 # -1 # ID=468433_130;partial=00;start_type=ATG;rbs_motif=AGGAG;rbs_spacer=5-10bp;gc_cont=0.645
NZ_UURZ01000018.1|GCF_900591795.1_10      -            426 benzo_1_2_benA       TIGR03229    433   4.2e-39  143.8   0.0   1   1     7e-42   5.8e-39  143.4   0.0    15   215    28   228    22   236 0.91 # 7861 # 9138 # 1 # ID=517455_10;partial=00;start_type=ATG;rbs_motif=AGGAG;rbs_spacer=5-10bp;gc_cont=0.644
NZ_UUSA01000015.1|GCF_900591785.1_128     -            426 benzo_1_2_benA       TIGR03229    433   4.2e-39  143.8   0.0   1   1     7e-42   5.8e-39  143.4   0.0    15   215    28   228    22   236 0.91 # 142989 # 144266 # -1 # ID=329749_128;partial=00;start_type=ATG;rbs_motif=AGGAG;rbs_spacer=5-10bp;gc_cont=0.645
NZ_UUSB01000007.1|GCF_900591775.1_65      -            426 benzo_1_2_benA       TIGR03229    433   4.2e-39  143.8   0.0   1   1     7e-42   5.8e-39  143.4   0.0    15   215    28   228    22   236 0.91 # 71713 # 72990 # 1 # ID=241033_65;partial=00;start_type=ATG;rbs_motif=AGGAG;rbs_spacer=5-10bp;gc_cont=0.644
NZ_UUSD01000007.1|GCF_900591825.1_93      -            426 benzo_1_2_benA       TIGR03229    433   4.2e-39  143.8   0.0   1   1     7e-42   5.8e-39  143.4   0.0    15   215    28   228    22   236 0.91 # 111097 # 112374 # 1 # ID=127242_93;partial=00;start_type=ATG;rbs_motif=AGGAG;rbs_spacer=5-10bp;gc_cont=0.643
NZ_UUSE01000004.1|GCF_900591835.1_265     -            426 benzo_1_2_benA       TIGR03229    433   4.2e-39  143.8   0.0   1   1     7e-42   5.8e-39  143.4   0.0    15   215    28   228    22   236 0.91 # 315755 # 317032 # -1 # ID=221921_265;partial=00;start_type=ATG;rbs_motif=AGGAG;rbs_spacer=5-10bp;gc_cont=0.644
NZ_UUSH01000004.1|GCF_900591885.1_52      -            426 benzo_1_2_benA       TIGR03229    433   4.2e-39  143.8   0.0   1   1     7e-42   5.8e-39  143.4   0.0    15   215    28   228    22   236 0.91 # 59294 # 60571 # 1 # ID=493589_52;partial=00;start_type=ATG;rbs_motif=AGGAG;rbs_spacer=5-10bp;gc_cont=0.643
NZ_UUSK01000004.1|GCF_900591895.1_314     -            426 benzo_1_2_benA       TIGR03229    433   4.2e-39  143.8   0.0   1   1     7e-42   5.8e-39  143.4   0.0    15   215    28   228    22   236 0.91 # 352907 # 354184 # -1 # ID=46817_314;partial=00;start_type=ATG;rbs_motif=AGGAG;rbs_spacer=5-10bp;gc_cont=0.644
NZ_UUSO01000025.1|GCF_900591935.1_101     -            426 benzo_1_2_benA       TIGR03229    433   4.2e-39  143.8   0.0   1   1     7e-42   5.8e-39  143.4   0.0    15   215    28   228    22   236 0.91 # 111420 # 112697 # -1 # ID=360814_101;partial=00;start_type=ATG;rbs_motif=AGGAG;rbs_spacer=5-10bp;gc_cont=0.644
NZ_UUSQ01000039.1|GCF_900591955.1_33      -            426 benzo_1_2_benA       TIGR03229    433   4.2e-39  143.8   0.0   1   1     7e-42   5.8e-39  143.4   0.0    15   215    28   228    22   236 0.91 # 39941 # 41218 # -1 # ID=99718_33;partial=00;start_type=ATG;rbs_motif=AGGAG;rbs_spacer=5-10bp;gc_cont=0.644
NZ_UUSR01000005.1|GCF_900591975.1_267     -            426 benzo_1_2_benA       TIGR03229    433   4.2e-39  143.8   0.0   1   1     7e-42   5.8e-39  143.4   0.0    15   215    28   228    22   236 0.91 # 315932 # 317209 # -1 # ID=27789_267;partial=00;start_type=ATG;rbs_motif=AGGAG;rbs_spacer=5-10bp;gc_cont=0.644
NZ_UUSS01000014.1|GCF_900591995.1_129     -            426 benzo_1_2_benA       TIGR03229    433   4.2e-39  143.8   0.0   1   1     7e-42   5.8e-39  143.4   0.0    15   215    28   228    22   236 0.91 # 142519 # 143796 # -1 # ID=368964_129;partial=00;start_type=ATG;rbs_motif=AGGAG;rbs_spacer=5-10bp;gc_cont=0.644
NZ_UUST01000055.1|GCF_900591985.1_9       -            426 benzo_1_2_benA       TIGR03229    433   4.2e-39  143.8   0.0   1   1     7e-42   5.8e-39  143.4   0.0    15   215    28   228    22   236 0.91 # 8536 # 9813 # -1 # ID=124053_9;partial=00;start_type=ATG;rbs_motif=AGGAG;rbs_spacer=5-10bp;gc_cont=0.644
NZ_UUSU01000018.1|GCF_900592005.1_130     -            426 benzo_1_2_benA       TIGR03229    433   4.2e-39  143.8   0.0   1   1     7e-42   5.8e-39  143.4   0.0    15   215    28   228    22   236 0.91 # 142395 # 143672 # -1 # ID=53967_130;partial=00;start_type=ATG;rbs_motif=AGGAG;rbs_spacer=5-10bp;gc_cont=0.644
NZ_UUSX01000003.1|GCF_900592035.1_10      -            426 benzo_1_2_benA       TIGR03229    433   4.2e-39  143.8   0.0   1   1     7e-42   5.8e-39  143.4   0.0    15   215    28   228    22   236 0.91 # 7826 # 9103 # 1 # ID=420764_10;partial=00;start_type=ATG;rbs_motif=AGGAG;rbs_spacer=5-10bp;gc_cont=0.643
NZ_UUSZ01000017.1|GCF_900591965.1_128     -            426 benzo_1_2_benA       TIGR03229    433   4.2e-39  143.8   0.0   1   1     7e-42   5.8e-39  143.4   0.0    15   215    28   228    22   236 0.91 # 142443 # 143720 # -1 # ID=490837_128;partial=00;start_type=ATG;rbs_motif=AGGAG;rbs_spacer=5-10bp;gc_cont=0.644
NZ_UUTE01000017.1|GCF_900592145.1_127     -            426 benzo_1_2_benA       TIGR03229    433   4.2e-39  143.8   0.0   1   1     7e-42   5.8e-39  143.4   0.0    15   215    28   228    22   236 0.91 # 142644 # 143921 # -1 # ID=446140_127;partial=00;start_type=ATG;rbs_motif=AGGAG;rbs_spacer=5-10bp;gc_cont=0.644
NZ_UUTF01000021.1|GCF_900592105.1_10      -            426 benzo_1_2_benA       TIGR03229    433   4.2e-39  143.8   0.0   1   1     7e-42   5.8e-39  143.4   0.0    15   215    28   228    22   236 0.91 # 7872 # 9149 # 1 # ID=166005_10;partial=00;start_type=ATG;rbs_motif=AGGAG;rbs_spacer=5-10bp;gc_cont=0.644
NZ_UUTG01000036.1|GCF_900592095.1_9       -            426 benzo_1_2_benA       TIGR03229    433   4.2e-39  143.8   0.0   1   1     7e-42   5.8e-39  143.4   0.0    15   215    28   228    22   236 0.91 # 8533 # 9810 # -1 # ID=475629_9;partial=00;start_type=ATG;rbs_motif=AGGAG;rbs_spacer=5-10bp;gc_cont=0.644
NZ_UUTI01000007.1|GCF_900592125.1_188     -            426 benzo_1_2_benA       TIGR03229    433   4.2e-39  143.8   0.0   1   1     7e-42   5.8e-39  143.4   0.0    15   215    28   228    22   236 0.91 # 217508 # 218785 # -1 # ID=119085_188;partial=00;start_type=ATG;rbs_motif=AGGAG;rbs_spacer=5-10bp;gc_cont=0.644
NZ_UUTJ01000007.1|GCF_900592115.1_52      -            426 benzo_1_2_benA       TIGR03229    433   4.2e-39  143.8   0.0   1   1     7e-42   5.8e-39  143.4   0.0    15   215    28   228    22   236 0.91 # 59286 # 60563 # 1 # ID=251148_52;partial=00;start_type=ATG;rbs_motif=AGGAG;rbs_spacer=5-10bp;gc_cont=0.643
NZ_UUTK01000016.1|GCF_900592155.1_10      -            426 benzo_1_2_benA       TIGR03229    433   4.2e-39  143.8   0.0   1   1     7e-42   5.8e-39  143.4   0.0    15   215    28   228    22   236 0.91 # 8551 # 9828 # 1 # ID=205142_10;partial=00;start_type=ATG;rbs_motif=AGGAG;rbs_spacer=5-10bp;gc_cont=0.643
NZ_UUTN01000006.1|GCF_900592235.1_10      -            426 benzo_1_2_benA       TIGR03229    433   4.2e-39  143.8   0.0   1   1     7e-42   5.8e-39  143.4   0.0    15   215    28   228    22   236 0.91 # 7832 # 9109 # 1 # ID=2557_10;partial=00;start_type=ATG;rbs_motif=AGGAG;rbs_spacer=5-10bp;gc_cont=0.643
NZ_UUTO01000006.1|GCF_900592215.1_267     -            426 benzo_1_2_benA       TIGR03229    433   4.2e-39  143.8   0.0   1   1     7e-42   5.8e-39  143.4   0.0    15   215    28   228    22   236 0.91 # 315905 # 317182 # -1 # ID=73474_267;partial=00;start_type=ATG;rbs_motif=AGGAG;rbs_spacer=5-10bp;gc_cont=0.644
NZ_UUTP01000007.1|GCF_900592205.1_232     -            426 benzo_1_2_benA       TIGR03229    433   4.2e-39  143.8   0.0   1   1     7e-42   5.8e-39  143.4   0.0    15   215    28   228    22   236 0.91 # 271021 # 272298 # -1 # ID=153631_232;partial=00;start_type=ATG;rbs_motif=AGGAG;rbs_spacer=5-10bp;gc_cont=0.645
NZ_UUTQ01000009.1|GCF_900592225.1_42      -            426 benzo_1_2_benA       TIGR03229    433   4.2e-39  143.8   0.0   1   1     7e-42   5.8e-39  143.4   0.0    15   215    28   228    22   236 0.91 # 51556 # 52833 # -1 # ID=5848_42;partial=00;start_type=ATG;rbs_motif=AGGAG;rbs_spacer=5-10bp;gc_cont=0.644
NZ_UUTR01000005.1|GCF_900592245.1_145     -            426 benzo_1_2_benA       TIGR03229    433   4.2e-39  143.8   0.0   1   1     7e-42   5.8e-39  143.4   0.0    15   215    28   228    22   236 0.91 # 177269 # 178546 # 1 # ID=282263_145;partial=00;start_type=ATG;rbs_motif=AGGAG;rbs_spacer=5-10bp;gc_cont=0.643
NZ_UUTS01000004.1|GCF_900592195.1_52      -            426 benzo_1_2_benA       TIGR03229    433   4.2e-39  143.8   0.0   1   1     7e-42   5.8e-39  143.4   0.0    15   215    28   228    22   236 0.91 # 59332 # 60609 # 1 # ID=2463_52;partial=00;start_type=ATG;rbs_motif=AGGAG;rbs_spacer=5-10bp;gc_cont=0.643
NZ_UUTT01000016.1|GCF_900592185.1_10      -            426 benzo_1_2_benA       TIGR03229    433   4.2e-39  143.8   0.0   1   1     7e-42   5.8e-39  143.4   0.0    15   215    28   228    22   236 0.91 # 7876 # 9153 # 1 # ID=400018_10;partial=00;start_type=ATG;rbs_motif=AGGAG;rbs_spacer=5-10bp;gc_cont=0.644
NZ_UUTU01000005.1|GCF_900592255.1_10      -            426 benzo_1_2_benA       TIGR03229    433   4.2e-39  143.8   0.0   1   1     7e-42   5.8e-39  143.4   0.0    15   215    28   228    22   236 0.91 # 7873 # 9150 # 1 # ID=339865_10;partial=00;start_type=ATG;rbs_motif=AGGAG;rbs_spacer=5-10bp;gc_cont=0.643
NZ_UUTZ01000007.1|GCF_900592295.1_10      -            426 benzo_1_2_benA       TIGR03229    433   4.2e-39  143.8   0.0   1   1     7e-42   5.8e-39  143.4   0.0    15   215    28   228    22   236 0.91 # 7861 # 9138 # 1 # ID=542203_10;partial=00;start_type=ATG;rbs_motif=AGGAG;rbs_spacer=5-10bp;gc_cont=0.643
NZ_UUUA01000020.1|GCF_900592345.1_127     -            426 benzo_1_2_benA       TIGR03229    433   4.2e-39  143.8   0.0   1   1     7e-42   5.8e-39  143.4   0.0    15   215    28   228    22   236 0.91 # 142309 # 143586 # -1 # ID=354334_127;partial=00;start_type=ATG;rbs_motif=AGGAG;rbs_spacer=5-10bp;gc_cont=0.644
NZ_UUUB01000005.1|GCF_900592365.1_119     -            426 benzo_1_2_benA       TIGR03229    433   4.2e-39  143.8   0.0   1   1     7e-42   5.8e-39  143.4   0.0    15   215    28   228    22   236 0.91 # 153567 # 154844 # 1 # ID=340828_119;partial=00;start_type=ATG;rbs_motif=AGGAG;rbs_spacer=5-10bp;gc_cont=0.643
NZ_UUUC01000054.1|GCF_900592305.1_10      -            426 benzo_1_2_benA       TIGR03229    433   4.2e-39  143.8   0.0   1   1     7e-42   5.8e-39  143.4   0.0    15   215    28   228    22   236 0.91 # 7878 # 9155 # 1 # ID=386744_10;partial=00;start_type=ATG;rbs_motif=AGGAG;rbs_spacer=5-10bp;gc_cont=0.643
NZ_UUUE01000013.1|GCF_900592315.1_130     -            426 benzo_1_2_benA       TIGR03229    433   4.2e-39  143.8   0.0   1   1     7e-42   5.8e-39  143.4   0.0    15   215    28   228    22   236 0.91 # 142481 # 143758 # -1 # ID=390644_130;partial=00;start_type=ATG;rbs_motif=AGGAG;rbs_spacer=5-10bp;gc_cont=0.644
NZ_UUUF01000002.1|GCF_900592355.1_271     -            426 benzo_1_2_benA       TIGR03229    433   4.2e-39  143.8   0.0   1   1     7e-42   5.8e-39  143.4   0.0    15   215    28   228    22   236 0.91 # 318786 # 320063 # -1 # ID=329610_271;partial=00;start_type=ATG;rbs_motif=AGGAG;rbs_spacer=5-10bp;gc_cont=0.644
NZ_UUUJ01000014.1|GCF_900592405.1_10      -            426 benzo_1_2_benA       TIGR03229    433   4.2e-39  143.8   0.0   1   1     7e-42   5.8e-39  143.4   0.0    15   215    28   228    22   236 0.91 # 8074 # 9351 # 1 # ID=132474_10;partial=00;start_type=ATG;rbs_motif=AGGAG;rbs_spacer=5-10bp;gc_cont=0.643
NZ_UUUM01000102.1|GCF_900592435.1_10      -            426 benzo_1_2_benA       TIGR03229    433   4.2e-39  143.8   0.0   1   1     7e-42   5.8e-39  143.4   0.0    15   215    28   228    22   236 0.91 # 8715 # 9992 # -1 # ID=45821_10;partial=00;start_type=ATG;rbs_motif=AGGAG;rbs_spacer=5-10bp;gc_cont=0.644
NZ_UUUO01000002.1|GCF_900592455.1_229     -            426 benzo_1_2_benA       TIGR03229    433   4.2e-39  143.8   0.0   1   1     7e-42   5.8e-39  143.4   0.0    15   215    28   228    22   236 0.91 # 266893 # 268170 # -1 # ID=527989_229;partial=00;start_type=ATG;rbs_motif=AGGAG;rbs_spacer=5-10bp;gc_cont=0.644
NZ_UUUQ01000017.1|GCF_900592445.1_102     -            426 benzo_1_2_benA       TIGR03229    433   4.2e-39  143.8   0.0   1   1     7e-42   5.8e-39  143.4   0.0    15   215    28   228    22   236 0.91 # 111332 # 112609 # -1 # ID=29855_102;partial=00;start_type=ATG;rbs_motif=AGGAG;rbs_spacer=5-10bp;gc_cont=0.644
NZ_UUUR01000125.1|GCF_900592485.1_10      -            426 benzo_1_2_benA       TIGR03229    433   4.2e-39  143.8   0.0   1   1     7e-42   5.8e-39  143.4   0.0    15   215    28   228    22   236 0.91 # 7877 # 9154 # 1 # ID=3461_10;partial=00;start_type=ATG;rbs_motif=AGGAG;rbs_spacer=5-10bp;gc_cont=0.643
NZ_UUUU01000010.1|GCF_900592555.1_127     -            426 benzo_1_2_benA       TIGR03229    433   4.2e-39  143.8   0.0   1   1     7e-42   5.8e-39  143.4   0.0    15   215    28   228    22   236 0.91 # 142617 # 143894 # -1 # ID=194083_127;partial=00;start_type=ATG;rbs_motif=AGGAG;rbs_spacer=5-10bp;gc_cont=0.644
NZ_UUUV01000021.1|GCF_900592505.1_104     -            426 benzo_1_2_benA       TIGR03229    433   4.2e-39  143.8   0.0   1   1     7e-42   5.8e-39  143.4   0.0    15   215    28   228    22   236 0.91 # 111418 # 112695 # -1 # ID=25673_104;partial=00;start_type=ATG;rbs_motif=AGGAG;rbs_spacer=5-10bp;gc_cont=0.645
NZ_UUUX01000014.1|GCF_900592525.1_10      -            426 benzo_1_2_benA       TIGR03229    433   4.2e-39  143.8   0.0   1   1     7e-42   5.8e-39  143.4   0.0    15   215    28   228    22   236 0.91 # 8548 # 9825 # 1 # ID=123656_10;partial=00;start_type=ATG;rbs_motif=AGGAG;rbs_spacer=5-10bp;gc_cont=0.644
NZ_UUUY01000035.1|GCF_900592535.1_9       -            426 benzo_1_2_benA       TIGR03229    433   4.2e-39  143.8   0.0   1   1     7e-42   5.8e-39  143.4   0.0    15   215    28   228    22   236 0.91 # 8534 # 9811 # -1 # ID=511430_9;partial=00;start_type=ATG;rbs_motif=AGGAG;rbs_spacer=5-10bp;gc_cont=0.644
NZ_UUVA01000007.1|GCF_900592575.1_127     -            426 benzo_1_2_benA       TIGR03229    433   4.2e-39  143.8   0.0   1   1     7e-42   5.8e-39  143.4   0.0    15   215    28   228    22   236 0.91 # 142622 # 143899 # -1 # ID=196870_127;partial=00;start_type=ATG;rbs_motif=AGGAG;rbs_spacer=5-10bp;gc_cont=0.644
NZ_UUVC01000004.1|GCF_900592585.1_10      -            426 benzo_1_2_benA       TIGR03229    433   4.2e-39  143.8   0.0   1   1     7e-42   5.8e-39  143.4   0.0    15   215    28   228    22   236 0.91 # 7876 # 9153 # 1 # ID=77735_10;partial=00;start_type=ATG;rbs_motif=AGGAG;rbs_spacer=5-10bp;gc_cont=0.643
NZ_UUVE01000009.1|GCF_900592615.1_10      -            426 benzo_1_2_benA       TIGR03229    433   4.2e-39  143.8   0.0   1   1     7e-42   5.8e-39  143.4   0.0    15   215    28   228    22   236 0.91 # 7882 # 9159 # 1 # ID=58489_10;partial=00;start_type=ATG;rbs_motif=AGGAG;rbs_spacer=5-10bp;gc_cont=0.644
NZ_UUVF01000013.1|GCF_900592625.1_10      -            426 benzo_1_2_benA       TIGR03229    433   4.2e-39  143.8   0.0   1   1     7e-42   5.8e-39  143.4   0.0    15   215    28   228    22   236 0.91 # 7852 # 9129 # 1 # ID=149388_10;partial=00;start_type=ATG;rbs_motif=AGGAG;rbs_spacer=5-10bp;gc_cont=0.644
NZ_UUVH01000040.1|GCF_900592655.1_49      -            426 benzo_1_2_benA       TIGR03229    433   4.2e-39  143.8   0.0   1   1     7e-42   5.8e-39  143.4   0.0    15   215    28   228    22   236 0.91 # 52116 # 53393 # 1 # ID=406167_49;partial=00;start_type=ATG;rbs_motif=AGGAG;rbs_spacer=5-10bp;gc_cont=0.643
NZ_UUVK01000068.1|GCF_900592695.1_10      -            426 benzo_1_2_benA       TIGR03229    433   4.2e-39  143.8   0.0   1   1     7e-42   5.8e-39  143.4   0.0    15   215    28   228    22   236 0.91 # 7851 # 9128 # 1 # ID=252843_10;partial=00;start_type=ATG;rbs_motif=AGGAG;rbs_spacer=5-10bp;gc_cont=0.643
NZ_UUVL01000015.1|GCF_900592685.1_10      -            426 benzo_1_2_benA       TIGR03229    433   4.2e-39  143.8   0.0   1   1     7e-42   5.8e-39  143.4   0.0    15   215    28   228    22   236 0.91 # 8381 # 9658 # 1 # ID=427617_10;partial=00;start_type=ATG;rbs_motif=AGGAG;rbs_spacer=5-10bp;gc_cont=0.643
NZ_UUVN01000007.1|GCF_900592705.1_52      -            426 benzo_1_2_benA       TIGR03229    433   4.2e-39  143.8   0.0   1   1     7e-42   5.8e-39  143.4   0.0    15   215    28   228    22   236 0.91 # 59289 # 60566 # 1 # ID=281617_52;partial=00;start_type=ATG;rbs_motif=AGGAG;rbs_spacer=5-10bp;gc_cont=0.643
NZ_UUVO01000020.1|GCF_900592725.1_10      -            426 benzo_1_2_benA       TIGR03229    433   4.2e-39  143.8   0.0   1   1     7e-42   5.8e-39  143.4   0.0    15   215    28   228    22   236 0.91 # 7878 # 9155 # 1 # ID=145661_10;partial=00;start_type=ATG;rbs_motif=AGGAG;rbs_spacer=5-10bp;gc_cont=0.644
NZ_UUVR01000008.1|GCF_900592745.1_42      -            426 benzo_1_2_benA       TIGR03229    433   4.2e-39  143.8   0.0   1   1     7e-42   5.8e-39  143.4   0.0    15   215    28   228    22   236 0.91 # 47123 # 48400 # 1 # ID=309614_42;partial=00;start_type=ATG;rbs_motif=AGGAG;rbs_spacer=5-10bp;gc_cont=0.644
NZ_UUVS01000012.1|GCF_900592755.1_127     -            426 benzo_1_2_benA       TIGR03229    433   4.2e-39  143.8   0.0   1   1     7e-42   5.8e-39  143.4   0.0    15   215    28   228    22   236 0.91 # 142504 # 143781 # -1 # ID=478594_127;partial=00;start_type=ATG;rbs_motif=AGGAG;rbs_spacer=5-10bp;gc_cont=0.644
NZ_UUVU01000003.1|GCF_900592805.1_10      -            426 benzo_1_2_benA       TIGR03229    433   4.2e-39  143.8   0.0   1   1     7e-42   5.8e-39  143.4   0.0    15   215    28   228    22   236 0.91 # 7856 # 9133 # 1 # ID=175916_10;partial=00;start_type=ATG;rbs_motif=AGGAG;rbs_spacer=5-10bp;gc_cont=0.644
NZ_UUVV01000003.1|GCF_900592775.1_65      -            426 benzo_1_2_benA       TIGR03229    433   4.2e-39  143.8   0.0   1   1     7e-42   5.8e-39  143.4   0.0    15   215    28   228    22   236 0.91 # 71754 # 73031 # 1 # ID=247780_65;partial=00;start_type=ATG;rbs_motif=AGGAG;rbs_spacer=5-10bp;gc_cont=0.643
NZ_UUVW01000006.1|GCF_900592785.1_222     -            426 benzo_1_2_benA       TIGR03229    433   4.2e-39  143.8   0.0   1   1     7e-42   5.8e-39  143.4   0.0    15   215    28   228    22   236 0.91 # 259383 # 260660 # -1 # ID=175692_222;partial=00;start_type=ATG;rbs_motif=AGGAG;rbs_spacer=5-10bp;gc_cont=0.645
NZ_UUVX01000004.1|GCF_900592795.1_10      -            426 benzo_1_2_benA       TIGR03229    433   4.2e-39  143.8   0.0   1   1     7e-42   5.8e-39  143.4   0.0    15   215    28   228    22   236 0.91 # 7872 # 9149 # 1 # ID=332449_10;partial=00;start_type=ATG;rbs_motif=AGGAG;rbs_spacer=5-10bp;gc_cont=0.643
NZ_UUVY01000009.1|GCF_900592825.1_65      -            426 benzo_1_2_benA       TIGR03229    433   4.2e-39  143.8   0.0   1   1     7e-42   5.8e-39  143.4   0.0    15   215    28   228    22   236 0.91 # 71654 # 72931 # 1 # ID=237585_65;partial=00;start_type=ATG;rbs_motif=AGGAG;rbs_spacer=5-10bp;gc_cont=0.644
NZ_UUWC01000054.1|GCF_900592855.1_9       -            426 benzo_1_2_benA       TIGR03229    433   4.2e-39  143.8   0.0   1   1     7e-42   5.8e-39  143.4   0.0    15   215    28   228    22   236 0.91 # 8534 # 9811 # -1 # ID=348624_9;partial=00;start_type=ATG;rbs_motif=AGGAG;rbs_spacer=5-10bp;gc_cont=0.644
NZ_UUWD01000016.1|GCF_900592895.1_128     -            426 benzo_1_2_benA       TIGR03229    433   4.2e-39  143.8   0.0   1   1     7e-42   5.8e-39  143.4   0.0    15   215    28   228    22   236 0.91 # 142948 # 144225 # -1 # ID=208339_128;partial=00;start_type=ATG;rbs_motif=AGGAG;rbs_spacer=5-10bp;gc_cont=0.645
NZ_UUWE01000036.1|GCF_900592875.1_55      -            426 benzo_1_2_benA       TIGR03229    433   4.2e-39  143.8   0.0   1   1     7e-42   5.8e-39  143.4   0.0    15   215    28   228    22   236 0.91 # 58343 # 59620 # -1 # ID=73676_55;partial=00;start_type=ATG;rbs_motif=AGGAG;rbs_spacer=5-10bp;gc_cont=0.644
NZ_UUWF01000051.1|GCF_900592905.1_10      -            426 benzo_1_2_benA       TIGR03229    433   4.2e-39  143.8   0.0   1   1     7e-42   5.8e-39  143.4   0.0    15   215    28   228    22   236 0.91 # 8552 # 9829 # 1 # ID=260195_10;partial=00;start_type=ATG;rbs_motif=AGGAG;rbs_spacer=5-10bp;gc_cont=0.643
NZ_UUWG01000003.1|GCF_900592885.1_10      -            426 benzo_1_2_benA       TIGR03229    433   4.2e-39  143.8   0.0   1   1     7e-42   5.8e-39  143.4   0.0    15   215    28   228    22   236 0.91 # 7874 # 9151 # 1 # ID=127950_10;partial=00;start_type=ATG;rbs_motif=AGGAG;rbs_spacer=5-10bp;gc_cont=0.643
NZ_UUWI01000003.1|GCF_900592915.1_26      -            426 benzo_1_2_benA       TIGR03229    433   4.2e-39  143.8   0.0   1   1     7e-42   5.8e-39  143.4   0.0    15   215    28   228    22   236 0.91 # 27671 # 28948 # 1 # ID=228745_26;partial=00;start_type=ATG;rbs_motif=AGGAG;rbs_spacer=5-10bp;gc_cont=0.643
NZ_UUWJ01000003.1|GCF_900592925.1_52      -            426 benzo_1_2_benA       TIGR03229    433   4.2e-39  143.8   0.0   1   1     7e-42   5.8e-39  143.4   0.0    15   215    28   228    22   236 0.91 # 60583 # 61860 # 1 # ID=60038_52;partial=00;start_type=ATG;rbs_motif=AGGAG;rbs_spacer=5-10bp;gc_cont=0.644
NZ_UUWN01000008.1|GCF_900592975.1_10      -            426 benzo_1_2_benA       TIGR03229    433   4.2e-39  143.8   0.0   1   1     7e-42   5.8e-39  143.4   0.0    15   215    28   228    22   236 0.91 # 7870 # 9147 # 1 # ID=193795_10;partial=00;start_type=ATG;rbs_motif=AGGAG;rbs_spacer=5-10bp;gc_cont=0.643
NZ_UUWO01000094.1|GCF_900592965.1_17      -            426 benzo_1_2_benA       TIGR03229    433   4.2e-39  143.8   0.0   1   1     7e-42   5.8e-39  143.4   0.0    15   215    28   228    22   236 0.91 # 17575 # 18852 # -1 # ID=530932_17;partial=00;start_type=ATG;rbs_motif=AGGAG;rbs_spacer=5-10bp;gc_cont=0.644
NZ_UUWP01000002.1|GCF_900592995.1_312     -            426 benzo_1_2_benA       TIGR03229    433   4.2e-39  143.8   0.0   1   1     7e-42   5.8e-39  143.4   0.0    15   215    28   228    22   236 0.91 # 383157 # 384434 # -1 # ID=290591_312;partial=00;start_type=ATG;rbs_motif=AGGAG;rbs_spacer=5-10bp;gc_cont=0.644
NZ_UUWS01000011.1|GCF_900593045.1_10      -            426 benzo_1_2_benA       TIGR03229    433   4.2e-39  143.8   0.0   1   1     7e-42   5.8e-39  143.4   0.0    15   215    28   228    22   236 0.91 # 7851 # 9128 # 1 # ID=325540_10;partial=00;start_type=ATG;rbs_motif=AGGAG;rbs_spacer=5-10bp;gc_cont=0.643
NZ_UUWX01000013.1|GCF_900593065.1_104     -            426 benzo_1_2_benA       TIGR03229    433   4.2e-39  143.8   0.0   1   1     7e-42   5.8e-39  143.4   0.0    15   215    28   228    22   236 0.91 # 111403 # 112680 # -1 # ID=10102_104;partial=00;start_type=ATG;rbs_motif=AGGAG;rbs_spacer=5-10bp;gc_cont=0.645
NZ_UUWY01000022.1|GCF_900593015.1_10      -            426 benzo_1_2_benA       TIGR03229    433   4.2e-39  143.8   0.0   1   1     7e-42   5.8e-39  143.4   0.0    15   215    28   228    22   236 0.91 # 7809 # 9086 # 1 # ID=410306_10;partial=00;start_type=ATG;rbs_motif=AGGAG;rbs_spacer=5-10bp;gc_cont=0.643
NZ_UUWZ01000002.1|GCF_900593085.1_100     -            426 benzo_1_2_benA       TIGR03229    433   4.2e-39  143.8   0.0   1   1     7e-42   5.8e-39  143.4   0.0    15   215    28   228    22   236 0.91 # 111259 # 112536 # -1 # ID=475259_100;partial=00;start_type=ATG;rbs_motif=AGGAG;rbs_spacer=5-10bp;gc_cont=0.644
NZ_UUXA01000121.1|GCF_900593095.1_10      -            426 benzo_1_2_benA       TIGR03229    433   4.2e-39  143.8   0.0   1   1     7e-42   5.8e-39  143.4   0.0    15   215    28   228    22   236 0.91 # 7855 # 9132 # 1 # ID=45590_10;partial=00;start_type=ATG;rbs_motif=AGGAG;rbs_spacer=5-10bp;gc_cont=0.644
NZ_UUXB01000020.1|GCF_900593135.1_10      -            426 benzo_1_2_benA       TIGR03229    433   4.2e-39  143.8   0.0   1   1     7e-42   5.8e-39  143.4   0.0    15   215    28   228    22   236 0.91 # 7862 # 9139 # 1 # ID=24560_10;partial=00;start_type=ATG;rbs_motif=AGGAG;rbs_spacer=5-10bp;gc_cont=0.643
NZ_UUXC01000005.1|GCF_900593125.1_101     -            426 benzo_1_2_benA       TIGR03229    433   4.2e-39  143.8   0.0   1   1     7e-42   5.8e-39  143.4   0.0    15   215    28   228    22   236 0.91 # 111207 # 112484 # -1 # ID=523800_101;partial=00;start_type=ATG;rbs_motif=AGGAG;rbs_spacer=5-10bp;gc_cont=0.644
NZ_UUXF01000004.1|GCF_900593145.1_49      -            426 benzo_1_2_benA       TIGR03229    433   4.2e-39  143.8   0.0   1   1     7e-42   5.8e-39  143.4   0.0    15   215    28   228    22   236 0.91 # 51991 # 53268 # 1 # ID=51288_49;partial=00;start_type=ATG;rbs_motif=AGGAG;rbs_spacer=5-10bp;gc_cont=0.644
NZ_UUXH01000080.1|GCF_900593175.1_10      -            426 benzo_1_2_benA       TIGR03229    433   4.2e-39  143.8   0.0   1   1     7e-42   5.8e-39  143.4   0.0    15   215    28   228    22   236 0.91 # 7848 # 9125 # 1 # ID=73248_10;partial=00;start_type=ATG;rbs_motif=AGGAG;rbs_spacer=5-10bp;gc_cont=0.643
NZ_UUXI01000013.1|GCF_900593185.1_10      -            426 benzo_1_2_benA       TIGR03229    433   4.2e-39  143.8   0.0   1   1     7e-42   5.8e-39  143.4   0.0    15   215    28   228    22   236 0.91 # 8548 # 9825 # 1 # ID=328792_10;partial=00;start_type=ATG;rbs_motif=AGGAG;rbs_spacer=5-10bp;gc_cont=0.644
NZ_UUXJ01000011.1|GCF_900593155.1_102     -            426 benzo_1_2_benA       TIGR03229    433   4.2e-39  143.8   0.0   1   1     7e-42   5.8e-39  143.4   0.0    15   215    28   228    22   236 0.91 # 111381 # 112658 # -1 # ID=44906_102;partial=00;start_type=ATG;rbs_motif=AGGAG;rbs_spacer=5-10bp;gc_cont=0.644
NZ_UUXK01000030.1|GCF_900593195.1_42      -            426 benzo_1_2_benA       TIGR03229    433   4.2e-39  143.8   0.0   1   1     7e-42   5.8e-39  143.4   0.0    15   215    28   228    22   236 0.91 # 51539 # 52816 # -1 # ID=67384_42;partial=00;start_type=ATG;rbs_motif=AGGAG;rbs_spacer=5-10bp;gc_cont=0.644
NZ_UUXM01000003.1|GCF_900593215.1_10      -            426 benzo_1_2_benA       TIGR03229    433   4.2e-39  143.8   0.0   1   1     7e-42   5.8e-39  143.4   0.0    15   215    28   228    22   236 0.91 # 7791 # 9068 # 1 # ID=347515_10;partial=00;start_type=ATG;rbs_motif=AGGAG;rbs_spacer=5-10bp;gc_cont=0.643
NZ_UUXN01000024.1|GCF_900593225.1_65      -            426 benzo_1_2_benA       TIGR03229    433   4.2e-39  143.8   0.0   1   1     7e-42   5.8e-39  143.4   0.0    15   215    28   228    22   236 0.91 # 71735 # 73012 # 1 # ID=425531_65;partial=00;start_type=ATG;rbs_motif=AGGAG;rbs_spacer=5-10bp;gc_cont=0.643
NZ_UUXO01000015.1|GCF_900593235.1_10      -            426 benzo_1_2_benA       TIGR03229    433   4.2e-39  143.8   0.0   1   1     7e-42   5.8e-39  143.4   0.0    15   215    28   228    22   236 0.91 # 7873 # 9150 # 1 # ID=251731_10;partial=00;start_type=ATG;rbs_motif=AGGAG;rbs_spacer=5-10bp;gc_cont=0.643
NZ_UUXQ01000007.1|GCF_900593265.1_127     -            426 benzo_1_2_benA       TIGR03229    433   4.2e-39  143.8   0.0   1   1     7e-42   5.8e-39  143.4   0.0    15   215    28   228    22   236 0.91 # 142553 # 143830 # -1 # ID=291318_127;partial=00;start_type=ATG;rbs_motif=AGGAG;rbs_spacer=5-10bp;gc_cont=0.644
NZ_UUXS01000010.1|GCF_900593275.1_10      -            426 benzo_1_2_benA       TIGR03229    433   4.2e-39  143.8   0.0   1   1     7e-42   5.8e-39  143.4   0.0    15   215    28   228    22   236 0.91 # 7869 # 9146 # 1 # ID=62158_10;partial=00;start_type=ATG;rbs_motif=AGGAG;rbs_spacer=5-10bp;gc_cont=0.643
NZ_UUXU01000074.1|GCF_900593295.1_10      -            426 benzo_1_2_benA       TIGR03229    433   4.2e-39  143.8   0.0   1   1     7e-42   5.8e-39  143.4   0.0    15   215    28   228    22   236 0.91 # 7870 # 9147 # 1 # ID=24453_10;partial=00;start_type=ATG;rbs_motif=AGGAG;rbs_spacer=5-10bp;gc_cont=0.643
NZ_UUXV01000002.1|GCF_900593305.1_263     -            426 benzo_1_2_benA       TIGR03229    433   4.2e-39  143.8   0.0   1   1     7e-42   5.8e-39  143.4   0.0    15   215    28   228    22   236 0.91 # 315841 # 317118 # -1 # ID=11339_263;partial=00;start_type=ATG;rbs_motif=AGGAG;rbs_spacer=5-10bp;gc_cont=0.644
NZ_UUXW01000015.1|GCF_900593315.1_10      -            426 benzo_1_2_benA       TIGR03229    433   4.2e-39  143.8   0.0   1   1     7e-42   5.8e-39  143.4   0.0    15   215    28   228    22   236 0.91 # 7869 # 9146 # 1 # ID=284228_10;partial=00;start_type=ATG;rbs_motif=AGGAG;rbs_spacer=5-10bp;gc_cont=0.644
NZ_UUXX01000004.1|GCF_900593335.1_222     -            426 benzo_1_2_benA       TIGR03229    433   4.2e-39  143.8   0.0   1   1     7e-42   5.8e-39  143.4   0.0    15   215    28   228    22   236 0.91 # 259336 # 260613 # -1 # ID=198988_222;partial=00;start_type=ATG;rbs_motif=AGGAG;rbs_spacer=5-10bp;gc_cont=0.644
NZ_UUXY01000001.1|GCF_900593325.1_10      -            426 benzo_1_2_benA       TIGR03229    433   4.2e-39  143.8   0.0   1   1     7e-42   5.8e-39  143.4   0.0    15   215    28   228    22   236 0.91 # 7868 # 9145 # 1 # ID=132305_10;partial=00;start_type=ATG;rbs_motif=AGGAG;rbs_spacer=5-10bp;gc_cont=0.643
NZ_UUYB01000017.1|GCF_900593365.1_41      -            426 benzo_1_2_benA       TIGR03229    433   4.2e-39  143.8   0.0   1   1     7e-42   5.8e-39  143.4   0.0    15   215    28   228    22   236 0.91 # 51438 # 52715 # -1 # ID=354008_41;partial=00;start_type=ATG;rbs_motif=AGGAG;rbs_spacer=5-10bp;gc_cont=0.644
NZ_UUYC01000005.1|GCF_900593375.1_10      -            426 benzo_1_2_benA       TIGR03229    433   4.2e-39  143.8   0.0   1   1     7e-42   5.8e-39  143.4   0.0    15   215    28   228    22   236 0.91 # 7863 # 9140 # 1 # ID=144582_10;partial=00;start_type=ATG;rbs_motif=AGGAG;rbs_spacer=5-10bp;gc_cont=0.643
NZ_UUYE01000028.1|GCF_900593385.1_10      -            426 benzo_1_2_benA       TIGR03229    433   4.2e-39  143.8   0.0   1   1     7e-42   5.8e-39  143.4   0.0    15   215    28   228    22   236 0.91 # 9644 # 10921 # -1 # ID=120453_10;partial=00;start_type=ATG;rbs_motif=AGGAG;rbs_spacer=5-10bp;gc_cont=0.644
NZ_UUYF01000001.1|GCF_900593405.1_10      -            426 benzo_1_2_benA       TIGR03229    433   4.2e-39  143.8   0.0   1   1     7e-42   5.8e-39  143.4   0.0    15   215    28   228    22   236 0.91 # 7864 # 9141 # 1 # ID=126061_10;partial=00;start_type=ATG;rbs_motif=AGGAG;rbs_spacer=5-10bp;gc_cont=0.643
NZ_UUYG01000010.1|GCF_900593425.1_130     -            426 benzo_1_2_benA       TIGR03229    433   4.2e-39  143.8   0.0   1   1     7e-42   5.8e-39  143.4   0.0    15   215    28   228    22   236 0.91 # 142616 # 143893 # -1 # ID=456120_130;partial=00;start_type=ATG;rbs_motif=AGGAG;rbs_spacer=5-10bp;gc_cont=0.645
NZ_UUYH01000010.1|GCF_900593415.1_10      -            426 benzo_1_2_benA       TIGR03229    433   4.2e-39  143.8   0.0   1   1     7e-42   5.8e-39  143.4   0.0    15   215    28   228    22   236 0.91 # 7909 # 9186 # 1 # ID=247887_10;partial=00;start_type=ATG;rbs_motif=AGGAG;rbs_spacer=5-10bp;gc_cont=0.643
NZ_UUYI01000006.1|GCF_900593465.1_126     -            426 benzo_1_2_benA       TIGR03229    433   4.2e-39  143.8   0.0   1   1     7e-42   5.8e-39  143.4   0.0    15   215    28   228    22   236 0.91 # 142511 # 143788 # -1 # ID=520168_126;partial=00;start_type=ATG;rbs_motif=AGGAG;rbs_spacer=5-10bp;gc_cont=0.644
NZ_UUYJ01000041.1|GCF_900593475.1_10      -            426 benzo_1_2_benA       TIGR03229    433   4.2e-39  143.8   0.0   1   1     7e-42   5.8e-39  143.4   0.0    15   215    28   228    22   236 0.91 # 7855 # 9132 # 1 # ID=148773_10;partial=00;start_type=ATG;rbs_motif=AGGAG;rbs_spacer=5-10bp;gc_cont=0.643
NZ_UUYK01000015.1|GCF_900593445.1_126     -            426 benzo_1_2_benA       TIGR03229    433   4.2e-39  143.8   0.0   1   1     7e-42   5.8e-39  143.4   0.0    15   215    28   228    22   236 0.91 # 142479 # 143756 # -1 # ID=50913_126;partial=00;start_type=ATG;rbs_motif=AGGAG;rbs_spacer=5-10bp;gc_cont=0.644
NZ_UUYM01000002.1|GCF_900593455.1_10      -            426 benzo_1_2_benA       TIGR03229    433   4.2e-39  143.8   0.0   1   1     7e-42   5.8e-39  143.4   0.0    15   215    28   228    22   236 0.91 # 7816 # 9093 # 1 # ID=190210_10;partial=00;start_type=ATG;rbs_motif=AGGAG;rbs_spacer=5-10bp;gc_cont=0.643
NZ_UUYO01000014.1|GCF_900593505.1_10      -            426 benzo_1_2_benA       TIGR03229    433   4.2e-39  143.8   0.0   1   1     7e-42   5.8e-39  143.4   0.0    15   215    28   228    22   236 0.91 # 7896 # 9173 # 1 # ID=303297_10;partial=00;start_type=ATG;rbs_motif=AGGAG;rbs_spacer=5-10bp;gc_cont=0.643
NZ_UUYP01000076.1|GCF_900593495.1_27      -            426 benzo_1_2_benA       TIGR03229    433   4.2e-39  143.8   0.0   1   1     7e-42   5.8e-39  143.4   0.0    15   215    28   228    22   236 0.91 # 30335 # 31612 # -1 # ID=413822_27;partial=00;start_type=ATG;rbs_motif=AGGAG;rbs_spacer=5-10bp;gc_cont=0.644
NZ_UUYQ01000037.1|GCF_900593515.1_10      -            426 benzo_1_2_benA       TIGR03229    433   4.2e-39  143.8   0.0   1   1     7e-42   5.8e-39  143.4   0.0    15   215    28   228    22   236 0.91 # 8543 # 9820 # 1 # ID=486824_10;partial=00;start_type=ATG;rbs_motif=AGGAG;rbs_spacer=5-10bp;gc_cont=0.643
NZ_UUYR01000008.1|GCF_900593525.1_103     -            426 benzo_1_2_benA       TIGR03229    433   4.2e-39  143.8   0.0   1   1     7e-42   5.8e-39  143.4   0.0    15   215    28   228    22   236 0.91 # 111489 # 112766 # -1 # ID=530054_103;partial=00;start_type=ATG;rbs_motif=AGGAG;rbs_spacer=5-10bp;gc_cont=0.645
NZ_UUYT01000007.1|GCF_900593545.1_65      -            426 benzo_1_2_benA       TIGR03229    433   4.2e-39  143.8   0.0   1   1     7e-42   5.8e-39  143.4   0.0    15   215    28   228    22   236 0.91 # 71710 # 72987 # 1 # ID=177184_65;partial=00;start_type=ATG;rbs_motif=AGGAG;rbs_spacer=5-10bp;gc_cont=0.643
NZ_UUYU01000014.1|GCF_900593555.1_10      -            426 benzo_1_2_benA       TIGR03229    433   4.2e-39  143.8   0.0   1   1     7e-42   5.8e-39  143.4   0.0    15   215    28   228    22   236 0.91 # 7851 # 9128 # 1 # ID=447498_10;partial=00;start_type=ATG;rbs_motif=AGGAG;rbs_spacer=5-10bp;gc_cont=0.643
NZ_UUYV01000034.1|GCF_900593565.1_9       -            426 benzo_1_2_benA       TIGR03229    433   4.2e-39  143.8   0.0   1   1     7e-42   5.8e-39  143.4   0.0    15   215    28   228    22   236 0.91 # 8534 # 9811 # -1 # ID=170820_9;partial=00;start_type=ATG;rbs_motif=AGGAG;rbs_spacer=5-10bp;gc_cont=0.644
NZ_UUYX01000012.1|GCF_900593595.1_10      -            426 benzo_1_2_benA       TIGR03229    433   4.2e-39  143.8   0.0   1   1     7e-42   5.8e-39  143.4   0.0    15   215    28   228    22   236 0.91 # 7844 # 9121 # 1 # ID=464583_10;partial=00;start_type=ATG;rbs_motif=AGGAG;rbs_spacer=5-10bp;gc_cont=0.644
NZ_UUYY01000002.1|GCF_900593575.1_10      -            426 benzo_1_2_benA       TIGR03229    433   4.2e-39  143.8   0.0   1   1     7e-42   5.8e-39  143.4   0.0    15   215    28   228    22   236 0.91 # 7840 # 9117 # 1 # ID=522271_10;partial=00;start_type=ATG;rbs_motif=AGGAG;rbs_spacer=5-10bp;gc_cont=0.644
NZ_UUYZ01000004.1|GCF_900593605.1_66      -            426 benzo_1_2_benA       TIGR03229    433   4.2e-39  143.8   0.0   1   1     7e-42   5.8e-39  143.4   0.0    15   215    28   228    22   236 0.91 # 71746 # 73023 # 1 # ID=409680_66;partial=00;start_type=ATG;rbs_motif=AGGAG;rbs_spacer=5-10bp;gc_cont=0.644
NZ_UUZE01000017.1|GCF_900593665.1_127     -            426 benzo_1_2_benA       TIGR03229    433   4.2e-39  143.8   0.0   1   1     7e-42   5.8e-39  143.4   0.0    15   215    28   228    22   236 0.91 # 142553 # 143830 # -1 # ID=284083_127;partial=00;start_type=ATG;rbs_motif=AGGAG;rbs_spacer=5-10bp;gc_cont=0.644
NZ_UUZG01000015.1|GCF_900593695.1_130     -            426 benzo_1_2_benA       TIGR03229    433   4.2e-39  143.8   0.0   1   1     7e-42   5.8e-39  143.4   0.0    15   215    28   228    22   236 0.91 # 142462 # 143739 # -1 # ID=384946_130;partial=00;start_type=ATG;rbs_motif=AGGAG;rbs_spacer=5-10bp;gc_cont=0.644
NZ_UUZK01000033.1|GCF_900593725.1_10      -            426 benzo_1_2_benA       TIGR03229    433   4.2e-39  143.8   0.0   1   1     7e-42   5.8e-39  143.4   0.0    15   215    28   228    22   236 0.91 # 7848 # 9125 # 1 # ID=115638_10;partial=00;start_type=ATG;rbs_motif=AGGAG;rbs_spacer=5-10bp;gc_cont=0.643
NZ_UUZO01000005.1|GCF_900593765.1_10      -            426 benzo_1_2_benA       TIGR03229    433   4.2e-39  143.8   0.0   1   1     7e-42   5.8e-39  143.4   0.0    15   215    28   228    22   236 0.91 # 7859 # 9136 # 1 # ID=111735_10;partial=00;start_type=ATG;rbs_motif=AGGAG;rbs_spacer=5-10bp;gc_cont=0.643
NZ_UUZP01000018.1|GCF_900593785.1_130     -            426 benzo_1_2_benA       TIGR03229    433   4.2e-39  143.8   0.0   1   1     7e-42   5.8e-39  143.4   0.0    15   215    28   228    22   236 0.91 # 142538 # 143815 # -1 # ID=53492_130;partial=00;start_type=ATG;rbs_motif=AGGAG;rbs_spacer=5-10bp;gc_cont=0.645
NZ_UUZQ01000021.1|GCF_900593755.1_52      -            426 benzo_1_2_benA       TIGR03229    433   4.2e-39  143.8   0.0   1   1     7e-42   5.8e-39  143.4   0.0    15   215    28   228    22   236 0.91 # 60608 # 61885 # 1 # ID=278350_52;partial=00;start_type=ATG;rbs_motif=AGGAG;rbs_spacer=5-10bp;gc_cont=0.643
NZ_UUZR01000019.1|GCF_900593745.1_130     -            426 benzo_1_2_benA       TIGR03229    433   4.2e-39  143.8   0.0   1   1     7e-42   5.8e-39  143.4   0.0    15   215    28   228    22   236 0.91 # 142453 # 143730 # -1 # ID=526427_130;partial=00;start_type=ATG;rbs_motif=AGGAG;rbs_spacer=5-10bp;gc_cont=0.644
NZ_UUZS01000036.1|GCF_900593795.1_42      -            426 benzo_1_2_benA       TIGR03229    433   4.2e-39  143.8   0.0   1   1     7e-42   5.8e-39  143.4   0.0    15   215    28   228    22   236 0.91 # 51666 # 52943 # -1 # ID=291600_42;partial=00;start_type=ATG;rbs_motif=AGGAG;rbs_spacer=5-10bp;gc_cont=0.644
NZ_UUZT01000012.1|GCF_900593805.1_42      -            426 benzo_1_2_benA       TIGR03229    433   4.2e-39  143.8   0.0   1   1     7e-42   5.8e-39  143.4   0.0    15   215    28   228    22   236 0.91 # 45228 # 46505 # 1 # ID=44731_42;partial=00;start_type=ATG;rbs_motif=AGGAG;rbs_spacer=5-10bp;gc_cont=0.644
NZ_UUZV01000019.1|GCF_900593825.1_10      -            426 benzo_1_2_benA       TIGR03229    433   4.2e-39  143.8   0.0   1   1     7e-42   5.8e-39  143.4   0.0    15   215    28   228    22   236 0.91 # 8548 # 9825 # 1 # ID=223399_10;partial=00;start_type=ATG;rbs_motif=AGGAG;rbs_spacer=5-10bp;gc_cont=0.643
NZ_UUZW01000032.1|GCF_900593835.1_10      -            426 benzo_1_2_benA       TIGR03229    433   4.2e-39  143.8   0.0   1   1     7e-42   5.8e-39  143.4   0.0    15   215    28   228    22   236 0.91 # 9644 # 10921 # -1 # ID=390849_10;partial=00;start_type=ATG;rbs_motif=AGGAG;rbs_spacer=5-10bp;gc_cont=0.644
NZ_UUZZ01000045.1|GCF_900593865.1_10      -            426 benzo_1_2_benA       TIGR03229    433   4.2e-39  143.8   0.0   1   1     7e-42   5.8e-39  143.4   0.0    15   215    28   228    22   236 0.91 # 7856 # 9133 # 1 # ID=294940_10;partial=00;start_type=ATG;rbs_motif=AGGAG;rbs_spacer=5-10bp;gc_cont=0.643
NZ_UVAE01000007.1|GCF_900593935.1_10      -            426 benzo_1_2_benA       TIGR03229    433   4.2e-39  143.8   0.0   1   1     7e-42   5.8e-39  143.4   0.0    15   215    28   228    22   236 0.91 # 7876 # 9153 # 1 # ID=201247_10;partial=00;start_type=ATG;rbs_motif=AGGAG;rbs_spacer=5-10bp;gc_cont=0.643
NZ_UVAF01000018.1|GCF_900593925.1_10      -            426 benzo_1_2_benA       TIGR03229    433   4.2e-39  143.8   0.0   1   1     7e-42   5.8e-39  143.4   0.0    15   215    28   228    22   236 0.91 # 7881 # 9158 # 1 # ID=412384_10;partial=00;start_type=ATG;rbs_motif=AGGAG;rbs_spacer=5-10bp;gc_cont=0.643
NZ_UVAH01000018.1|GCF_900593945.1_130     -            426 benzo_1_2_benA       TIGR03229    433   4.2e-39  143.8   0.0   1   1     7e-42   5.8e-39  143.4   0.0    15   215    28   228    22   236 0.91 # 142406 # 143683 # -1 # ID=69962_130;partial=00;start_type=ATG;rbs_motif=AGGAG;rbs_spacer=5-10bp;gc_cont=0.644
NZ_UVAL01000004.1|GCF_900593985.1_10      -            426 benzo_1_2_benA       TIGR03229    433   4.2e-39  143.8   0.0   1   1     7e-42   5.8e-39  143.4   0.0    15   215    28   228    22   236 0.91 # 7859 # 9136 # 1 # ID=468765_10;partial=00;start_type=ATG;rbs_motif=AGGAG;rbs_spacer=5-10bp;gc_cont=0.643
NZ_UVAM01000044.1|GCF_900593995.1_10      -            426 benzo_1_2_benA       TIGR03229    433   4.2e-39  143.8   0.0   1   1     7e-42   5.8e-39  143.4   0.0    15   215    28   228    22   236 0.91 # 7849 # 9126 # 1 # ID=46539_10;partial=00;start_type=ATG;rbs_motif=AGGAG;rbs_spacer=5-10bp;gc_cont=0.644
NZ_UVAN01000004.1|GCF_900594005.1_10      -            426 benzo_1_2_benA       TIGR03229    433   4.2e-39  143.8   0.0   1   1     7e-42   5.8e-39  143.4   0.0    15   215    28   228    22   236 0.91 # 8548 # 9825 # 1 # ID=38572_10;partial=00;start_type=ATG;rbs_motif=AGGAG;rbs_spacer=5-10bp;gc_cont=0.643
NZ_UVAO01000014.1|GCF_900594025.1_128     -            426 benzo_1_2_benA       TIGR03229    433   4.2e-39  143.8   0.0   1   1     7e-42   5.8e-39  143.4   0.0    15   215    28   228    22   236 0.91 # 142416 # 143693 # -1 # ID=516387_128;partial=00;start_type=ATG;rbs_motif=AGGAG;rbs_spacer=5-10bp;gc_cont=0.645
NZ_UVAP01000016.1|GCF_900594015.1_131     -            426 benzo_1_2_benA       TIGR03229    433   4.2e-39  143.8   0.0   1   1     7e-42   5.8e-39  143.4   0.0    15   215    28   228    22   236 0.91 # 142603 # 143880 # -1 # ID=155055_131;partial=00;start_type=ATG;rbs_motif=AGGAG;rbs_spacer=5-10bp;gc_cont=0.645
NZ_UVAQ01000006.1|GCF_900594035.1_266     -            426 benzo_1_2_benA       TIGR03229    433   4.2e-39  143.8   0.0   1   1     7e-42   5.8e-39  143.4   0.0    15   215    28   228    22   236 0.91 # 315665 # 316942 # -1 # ID=386265_266;partial=00;start_type=ATG;rbs_motif=AGGAG;rbs_spacer=5-10bp;gc_cont=0.644
NZ_UVAR01000044.1|GCF_900594045.1_10      -            426 benzo_1_2_benA       TIGR03229    433   4.2e-39  143.8   0.0   1   1     7e-42   5.8e-39  143.4   0.0    15   215    28   228    22   236 0.91 # 7882 # 9159 # 1 # ID=340344_10;partial=00;start_type=ATG;rbs_motif=AGGAG;rbs_spacer=5-10bp;gc_cont=0.643
NZ_UVAT01000008.1|GCF_900594055.1_10      -            426 benzo_1_2_benA       TIGR03229    433   4.2e-39  143.8   0.0   1   1     7e-42   5.8e-39  143.4   0.0    15   215    28   228    22   236 0.91 # 7877 # 9154 # 1 # ID=448616_10;partial=00;start_type=ATG;rbs_motif=AGGAG;rbs_spacer=5-10bp;gc_cont=0.644
NZ_UVAU01000036.1|GCF_900594085.1_42      -            426 benzo_1_2_benA       TIGR03229    433   4.2e-39  143.8   0.0   1   1     7e-42   5.8e-39  143.4   0.0    15   215    28   228    22   236 0.91 # 51583 # 52860 # -1 # ID=286855_42;partial=00;start_type=ATG;rbs_motif=AGGAG;rbs_spacer=5-10bp;gc_cont=0.644
NZ_UVAW01000003.1|GCF_900594105.1_10      -            426 benzo_1_2_benA       TIGR03229    433   4.2e-39  143.8   0.0   1   1     7e-42   5.8e-39  143.4   0.0    15   215    28   228    22   236 0.91 # 7870 # 9147 # 1 # ID=361180_10;partial=00;start_type=ATG;rbs_motif=AGGAG;rbs_spacer=5-10bp;gc_cont=0.643
NZ_UVAX01000037.1|GCF_900594115.1_42      -            426 benzo_1_2_benA       TIGR03229    433   4.2e-39  143.8   0.0   1   1     7e-42   5.8e-39  143.4   0.0    15   215    28   228    22   236 0.91 # 51589 # 52866 # -1 # ID=307877_42;partial=00;start_type=ATG;rbs_motif=AGGAG;rbs_spacer=5-10bp;gc_cont=0.644
NZ_UVBA01000053.1|GCF_900594135.1_10      -            426 benzo_1_2_benA       TIGR03229    433   4.2e-39  143.8   0.0   1   1     7e-42   5.8e-39  143.4   0.0    15   215    28   228    22   236 0.91 # 7884 # 9161 # 1 # ID=118610_10;partial=00;start_type=ATG;rbs_motif=AGGAG;rbs_spacer=5-10bp;gc_cont=0.643
NZ_UVBB01000036.1|GCF_900594145.1_52      -            426 benzo_1_2_benA       TIGR03229    433   4.2e-39  143.8   0.0   1   1     7e-42   5.8e-39  143.4   0.0    15   215    28   228    22   236 0.91 # 59276 # 60553 # 1 # ID=49890_52;partial=00;start_type=ATG;rbs_motif=AGGAG;rbs_spacer=5-10bp;gc_cont=0.643
NZ_UVBE01000059.1|GCF_900594185.1_9       -            426 benzo_1_2_benA       TIGR03229    433   4.2e-39  143.8   0.0   1   1     7e-42   5.8e-39  143.4   0.0    15   215    28   228    22   236 0.91 # 8516 # 9793 # -1 # ID=404618_9;partial=00;start_type=ATG;rbs_motif=AGGAG;rbs_spacer=5-10bp;gc_cont=0.644
NZ_UVBF01000003.1|GCF_900594175.1_221     -            426 benzo_1_2_benA       TIGR03229    433   4.2e-39  143.8   0.0   1   1     7e-42   5.8e-39  143.4   0.0    15   215    28   228    22   236 0.91 # 269710 # 270987 # 1 # ID=202697_221;partial=00;start_type=ATG;rbs_motif=AGGAG;rbs_spacer=5-10bp;gc_cont=0.643
NZ_UVBG01000012.1|GCF_900594215.1_10      -            426 benzo_1_2_benA       TIGR03229    433   4.2e-39  143.8   0.0   1   1     7e-42   5.8e-39  143.4   0.0    15   215    28   228    22   236 0.91 # 7857 # 9134 # 1 # ID=468530_10;partial=00;start_type=ATG;rbs_motif=AGGAG;rbs_spacer=5-10bp;gc_cont=0.644
NZ_UVBH01000036.1|GCF_900594195.1_8       -            426 benzo_1_2_benA       TIGR03229    433   4.2e-39  143.8   0.0   1   1     7e-42   5.8e-39  143.4   0.0    15   215    28   228    22   236 0.91 # 6504 # 7781 # -1 # ID=106969_8;partial=00;start_type=ATG;rbs_motif=AGGAG;rbs_spacer=5-10bp;gc_cont=0.645
NZ_UVBI01000009.1|GCF_900594205.1_10      -            426 benzo_1_2_benA       TIGR03229    433   4.2e-39  143.8   0.0   1   1     7e-42   5.8e-39  143.4   0.0    15   215    28   228    22   236 0.91 # 8551 # 9828 # 1 # ID=295538_10;partial=00;start_type=ATG;rbs_motif=AGGAG;rbs_spacer=5-10bp;gc_cont=0.643
NZ_UVBL01000029.1|GCF_900594235.1_49      -            426 benzo_1_2_benA       TIGR03229    433   4.2e-39  143.8   0.0   1   1     7e-42   5.8e-39  143.4   0.0    15   215    28   228    22   236 0.91 # 52039 # 53316 # 1 # ID=85177_49;partial=00;start_type=ATG;rbs_motif=AGGAG;rbs_spacer=5-10bp;gc_cont=0.643
NZ_UVBQ01000047.1|GCF_900594305.1_9       -            426 benzo_1_2_benA       TIGR03229    433   4.2e-39  143.8   0.0   1   1     7e-42   5.8e-39  143.4   0.0    15   215    28   228    22   236 0.91 # 8534 # 9811 # -1 # ID=118505_9;partial=00;start_type=ATG;rbs_motif=AGGAG;rbs_spacer=5-10bp;gc_cont=0.644
NZ_UVBR01000085.1|GCF_900594295.1_9       -            426 benzo_1_2_benA       TIGR03229    433   4.2e-39  143.8   0.0   1   1     7e-42   5.8e-39  143.4   0.0    15   215    28   228    22   236 0.91 # 8549 # 9826 # -1 # ID=294811_9;partial=00;start_type=ATG;rbs_motif=AGGAG;rbs_spacer=5-10bp;gc_cont=0.645
NZ_UVBT01000091.1|GCF_900594325.1_9       -            426 benzo_1_2_benA       TIGR03229    433   4.2e-39  143.8   0.0   1   1     7e-42   5.8e-39  143.4   0.0    15   215    28   228    22   236 0.91 # 8516 # 9793 # -1 # ID=277212_9;partial=00;start_type=ATG;rbs_motif=AGGAG;rbs_spacer=5-10bp;gc_cont=0.644
NZ_UVBU01000062.1|GCF_900594335.1_10      -            426 benzo_1_2_benA       TIGR03229    433   4.2e-39  143.8   0.0   1   1     7e-42   5.8e-39  143.4   0.0    15   215    28   228    22   236 0.91 # 7874 # 9151 # 1 # ID=181149_10;partial=00;start_type=ATG;rbs_motif=AGGAG;rbs_spacer=5-10bp;gc_cont=0.643
NZ_UVBV01000012.1|GCF_900594345.1_130     -            426 benzo_1_2_benA       TIGR03229    433   4.2e-39  143.8   0.0   1   1     7e-42   5.8e-39  143.4   0.0    15   215    28   228    22   236 0.91 # 142419 # 143696 # -1 # ID=251562_130;partial=00;start_type=ATG;rbs_motif=AGGAG;rbs_spacer=5-10bp;gc_cont=0.644
NZ_UVBW01000002.1|GCF_900594355.1_10      -            426 benzo_1_2_benA       TIGR03229    433   4.2e-39  143.8   0.0   1   1     7e-42   5.8e-39  143.4   0.0    15   215    28   228    22   236 0.91 # 7877 # 9154 # 1 # ID=522070_10;partial=00;start_type=ATG;rbs_motif=AGGAG;rbs_spacer=5-10bp;gc_cont=0.643
NZ_UVCB01000008.1|GCF_900594415.1_10      -            426 benzo_1_2_benA       TIGR03229    433   4.2e-39  143.8   0.0   1   1     7e-42   5.8e-39  143.4   0.0    15   215    28   228    22   236 0.91 # 7883 # 9160 # 1 # ID=271356_10;partial=00;start_type=ATG;rbs_motif=AGGAG;rbs_spacer=5-10bp;gc_cont=0.644
NZ_UVCD01000010.1|GCF_900594425.1_132     -            426 benzo_1_2_benA       TIGR03229    433   4.2e-39  143.8   0.0   1   1     7e-42   5.8e-39  143.4   0.0    15   215    28   228    22   236 0.91 # 149742 # 151019 # -1 # ID=478220_132;partial=00;start_type=ATG;rbs_motif=AGGAG;rbs_spacer=5-10bp;gc_cont=0.644
NZ_UVCE01000016.1|GCF_900594445.1_128     -            426 benzo_1_2_benA       TIGR03229    433   4.2e-39  143.8   0.0   1   1     7e-42   5.8e-39  143.4   0.0    15   215    28   228    22   236 0.91 # 142986 # 144263 # -1 # ID=295176_128;partial=00;start_type=ATG;rbs_motif=AGGAG;rbs_spacer=5-10bp;gc_cont=0.645
NZ_UVCG01000066.1|GCF_900594455.1_10      -            426 benzo_1_2_benA       TIGR03229    433   4.2e-39  143.8   0.0   1   1     7e-42   5.8e-39  143.4   0.0    15   215    28   228    22   236 0.91 # 7831 # 9108 # 1 # ID=144501_10;partial=00;start_type=ATG;rbs_motif=AGGAG;rbs_spacer=5-10bp;gc_cont=0.643
NZ_UVCK01000086.1|GCF_900594495.1_17      -            426 benzo_1_2_benA       TIGR03229    433   4.2e-39  143.8   0.0   1   1     7e-42   5.8e-39  143.4   0.0    15   215    28   228    22   236 0.91 # 18025 # 19302 # -1 # ID=522725_17;partial=00;start_type=ATG;rbs_motif=AGGAG;rbs_spacer=5-10bp;gc_cont=0.644
NZ_UVCM01000008.1|GCF_900594515.1_66      -            426 benzo_1_2_benA       TIGR03229    433   4.2e-39  143.8   0.0   1   1     7e-42   5.8e-39  143.4   0.0    15   215    28   228    22   236 0.91 # 71594 # 72871 # 1 # ID=54561_66;partial=00;start_type=ATG;rbs_motif=AGGAG;rbs_spacer=5-10bp;gc_cont=0.643
NZ_UVCT01000047.1|GCF_900594565.1_10      -            426 benzo_1_2_benA       TIGR03229    433   4.2e-39  143.8   0.0   1   1     7e-42   5.8e-39  143.4   0.0    15   215    28   228    22   236 0.91 # 7863 # 9140 # 1 # ID=208808_10;partial=00;start_type=ATG;rbs_motif=AGGAG;rbs_spacer=5-10bp;gc_cont=0.643
NZ_UVCV01000029.1|GCF_900594625.1_9       -            426 benzo_1_2_benA       TIGR03229    433   4.2e-39  143.8   0.0   1   1     7e-42   5.8e-39  143.4   0.0    15   215    28   228    22   236 0.91 # 8534 # 9811 # -1 # ID=190140_9;partial=00;start_type=ATG;rbs_motif=AGGAG;rbs_spacer=5-10bp;gc_cont=0.644
NZ_UVCW01000055.1|GCF_900594615.1_9       -            426 benzo_1_2_benA       TIGR03229    433   4.2e-39  143.8   0.0   1   1     7e-42   5.8e-39  143.4   0.0    15   215    28   228    22   236 0.91 # 8534 # 9811 # -1 # ID=89463_9;partial=00;start_type=ATG;rbs_motif=AGGAG;rbs_spacer=5-10bp;gc_cont=0.644
NZ_UVCX01000034.1|GCF_900594605.1_52      -            426 benzo_1_2_benA       TIGR03229    433   4.2e-39  143.8   0.0   1   1     7e-42   5.8e-39  143.4   0.0    15   215    28   228    22   236 0.91 # 59296 # 60573 # 1 # ID=36268_52;partial=00;start_type=ATG;rbs_motif=AGGAG;rbs_spacer=5-10bp;gc_cont=0.643
NZ_UVDA01000053.1|GCF_900594695.1_10      -            426 benzo_1_2_benA       TIGR03229    433   4.2e-39  143.8   0.0   1   1     7e-42   5.8e-39  143.4   0.0    15   215    28   228    22   236 0.91 # 7887 # 9164 # 1 # ID=452325_10;partial=00;start_type=ATG;rbs_motif=AGGAG;rbs_spacer=5-10bp;gc_cont=0.643
NZ_UVDD01000046.1|GCF_900594665.1_10      -            426 benzo_1_2_benA       TIGR03229    433   4.2e-39  143.8   0.0   1   1     7e-42   5.8e-39  143.4   0.0    15   215    28   228    22   236 0.91 # 7862 # 9139 # 1 # ID=449320_10;partial=00;start_type=ATG;rbs_motif=AGGAG;rbs_spacer=5-10bp;gc_cont=0.643
NZ_UVDM01000013.1|GCF_900594765.1_10      -            426 benzo_1_2_benA       TIGR03229    433   4.2e-39  143.8   0.0   1   1     7e-42   5.8e-39  143.4   0.0    15   215    28   228    22   236 0.91 # 7861 # 9138 # 1 # ID=129650_10;partial=00;start_type=ATG;rbs_motif=AGGAG;rbs_spacer=5-10bp;gc_cont=0.643
NZ_UVDO01000134.1|GCF_900594795.1_8       -            426 benzo_1_2_benA       TIGR03229    433   4.2e-39  143.8   0.0   1   1     7e-42   5.8e-39  143.4   0.0    15   215    28   228    22   236 0.91 # 6506 # 7783 # -1 # ID=442342_8;partial=00;start_type=ATG;rbs_motif=AGGAG;rbs_spacer=5-10bp;gc_cont=0.644
NZ_UVDW01000010.1|GCF_900594875.1_130     -            426 benzo_1_2_benA       TIGR03229    433   4.2e-39  143.8   0.0   1   1     7e-42   5.8e-39  143.4   0.0    15   215    28   228    22   236 0.91 # 142684 # 143961 # -1 # ID=491886_130;partial=00;start_type=ATG;rbs_motif=AGGAG;rbs_spacer=5-10bp;gc_cont=0.645
NZ_UVDY01000009.1|GCF_900594905.1_130     -            426 benzo_1_2_benA       TIGR03229    433   4.2e-39  143.8   0.0   1   1     7e-42   5.8e-39  143.4   0.0    15   215    28   228    22   236 0.91 # 142678 # 143955 # -1 # ID=21812_130;partial=00;start_type=ATG;rbs_motif=AGGAG;rbs_spacer=5-10bp;gc_cont=0.645
NZ_UVDZ01000018.1|GCF_900594895.1_104     -            426 benzo_1_2_benA       TIGR03229    433   4.2e-39  143.8   0.0   1   1     7e-42   5.8e-39  143.4   0.0    15   215    28   228    22   236 0.91 # 111521 # 112798 # -1 # ID=478775_104;partial=00;start_type=ATG;rbs_motif=AGGAG;rbs_spacer=5-10bp;gc_cont=0.645
NZ_UVEA01000013.1|GCF_900594915.1_130     -            426 benzo_1_2_benA       TIGR03229    433   4.2e-39  143.8   0.0   1   1     7e-42   5.8e-39  143.4   0.0    15   215    28   228    22   236 0.91 # 142621 # 143898 # -1 # ID=407241_130;partial=00;start_type=ATG;rbs_motif=AGGAG;rbs_spacer=5-10bp;gc_cont=0.645
NZ_UVEB01000016.1|GCF_900594925.1_10      -            426 benzo_1_2_benA       TIGR03229    433   4.2e-39  143.8   0.0   1   1     7e-42   5.8e-39  143.4   0.0    15   215    28   228    22   236 0.91 # 7858 # 9135 # 1 # ID=56659_10;partial=00;start_type=ATG;rbs_motif=AGGAG;rbs_spacer=5-10bp;gc_cont=0.644
NZ_UVEC01000105.1|GCF_900594945.1_8       -            426 benzo_1_2_benA       TIGR03229    433   4.2e-39  143.8   0.0   1   1     7e-42   5.8e-39  143.4   0.0    15   215    28   228    22   236 0.91 # 6502 # 7779 # -1 # ID=242944_8;partial=00;start_type=ATG;rbs_motif=AGGAG;rbs_spacer=5-10bp;gc_cont=0.645
NZ_UVED01000034.1|GCF_900594935.1_17      -            426 benzo_1_2_benA       TIGR03229    433   4.2e-39  143.8   0.0   1   1     7e-42   5.8e-39  143.4   0.0    15   215    28   228    22   236 0.91 # 18072 # 19349 # -1 # ID=316459_17;partial=00;start_type=ATG;rbs_motif=AGGAG;rbs_spacer=5-10bp;gc_cont=0.645
NZ_UVEE01000013.1|GCF_900594955.1_10      -            426 benzo_1_2_benA       TIGR03229    433   4.2e-39  143.8   0.0   1   1     7e-42   5.8e-39  143.4   0.0    15   215    28   228    22   236 0.91 # 7850 # 9127 # 1 # ID=477118_10;partial=00;start_type=ATG;rbs_motif=AGGAG;rbs_spacer=5-10bp;gc_cont=0.644
NZ_UVEF01000011.1|GCF_900594965.1_104     -            426 benzo_1_2_benA       TIGR03229    433   4.2e-39  143.8   0.0   1   1     7e-42   5.8e-39  143.4   0.0    15   215    28   228    22   236 0.91 # 111460 # 112737 # -1 # ID=84110_104;partial=00;start_type=ATG;rbs_motif=AGGAG;rbs_spacer=5-10bp;gc_cont=0.645
NZ_UVEG01000018.1|GCF_900594975.1_104     -            426 benzo_1_2_benA       TIGR03229    433   4.2e-39  143.8   0.0   1   1     7e-42   5.8e-39  143.4   0.0    15   215    28   228    22   236 0.91 # 111513 # 112790 # -1 # ID=9429_104;partial=00;start_type=ATG;rbs_motif=AGGAG;rbs_spacer=5-10bp;gc_cont=0.645
NZ_UVEH01000008.1|GCF_900594985.1_127     -            426 benzo_1_2_benA       TIGR03229    433   4.2e-39  143.8   0.0   1   1     7e-42   5.8e-39  143.4   0.0    15   215    28   228    22   236 0.91 # 142557 # 143834 # -1 # ID=254375_127;partial=00;start_type=ATG;rbs_motif=AGGAG;rbs_spacer=5-10bp;gc_cont=0.644
NZ_UVEI01000006.1|GCF_900595005.1_10      -            426 benzo_1_2_benA       TIGR03229    433   4.2e-39  143.8   0.0   1   1     7e-42   5.8e-39  143.4   0.0    15   215    28   228    22   236 0.91 # 7854 # 9131 # 1 # ID=310169_10;partial=00;start_type=ATG;rbs_motif=AGGAG;rbs_spacer=5-10bp;gc_cont=0.643
NZ_UVEJ01000008.1|GCF_900594995.1_10      -            426 benzo_1_2_benA       TIGR03229    433   4.2e-39  143.8   0.0   1   1     7e-42   5.8e-39  143.4   0.0    15   215    28   228    22   236 0.91 # 7859 # 9136 # 1 # ID=538561_10;partial=00;start_type=ATG;rbs_motif=AGGAG;rbs_spacer=5-10bp;gc_cont=0.643
NZ_UVEK01000006.1|GCF_900595015.1_127     -            426 benzo_1_2_benA       TIGR03229    433   4.2e-39  143.8   0.0   1   1     7e-42   5.8e-39  143.4   0.0    15   215    28   228    22   236 0.91 # 142594 # 143871 # -1 # ID=14121_127;partial=00;start_type=ATG;rbs_motif=AGGAG;rbs_spacer=5-10bp;gc_cont=0.644
NZ_UVEL01000007.1|GCF_900595025.1_10      -            426 benzo_1_2_benA       TIGR03229    433   4.2e-39  143.8   0.0   1   1     7e-42   5.8e-39  143.4   0.0    15   215    28   228    22   236 0.91 # 8530 # 9807 # 1 # ID=182222_10;partial=00;start_type=ATG;rbs_motif=AGGAG;rbs_spacer=5-10bp;gc_cont=0.643
NZ_UVEM01000006.1|GCF_900595045.1_127     -            426 benzo_1_2_benA       TIGR03229    433   4.2e-39  143.8   0.0   1   1     7e-42   5.8e-39  143.4   0.0    15   215    28   228    22   236 0.91 # 142640 # 143917 # -1 # ID=222493_127;partial=00;start_type=ATG;rbs_motif=AGGAG;rbs_spacer=5-10bp;gc_cont=0.644
NZ_UVEN01000009.1|GCF_900595055.1_10      -            426 benzo_1_2_benA       TIGR03229    433   4.2e-39  143.8   0.0   1   1     7e-42   5.8e-39  143.4   0.0    15   215    28   228    22   236 0.91 # 8532 # 9809 # 1 # ID=119013_10;partial=00;start_type=ATG;rbs_motif=AGGAG;rbs_spacer=5-10bp;gc_cont=0.643
NZ_UVEO01000040.1|GCF_900595035.1_42      -            426 benzo_1_2_benA       TIGR03229    433   4.2e-39  143.8   0.0   1   1     7e-42   5.8e-39  143.4   0.0    15   215    28   228    22   236 0.91 # 47136 # 48413 # 1 # ID=35795_42;partial=00;start_type=ATG;rbs_motif=AGGAG;rbs_spacer=5-10bp;gc_cont=0.643
NZ_UVEP01000004.1|GCF_900595075.1_10      -            426 benzo_1_2_benA       TIGR03229    433   4.2e-39  143.8   0.0   1   1     7e-42   5.8e-39  143.4   0.0    15   215    28   228    22   236 0.91 # 7858 # 9135 # 1 # ID=245820_10;partial=00;start_type=ATG;rbs_motif=AGGAG;rbs_spacer=5-10bp;gc_cont=0.643
NZ_UVEQ01000010.1|GCF_900595065.1_127     -            426 benzo_1_2_benA       TIGR03229    433   4.2e-39  143.8   0.0   1   1     7e-42   5.8e-39  143.4   0.0    15   215    28   228    22   236 0.91 # 142705 # 143982 # -1 # ID=91879_127;partial=00;start_type=ATG;rbs_motif=AGGAG;rbs_spacer=5-10bp;gc_cont=0.644
NZ_UVER01000012.1|GCF_900595085.1_10      -            426 benzo_1_2_benA       TIGR03229    433   4.2e-39  143.8   0.0   1   1     7e-42   5.8e-39  143.4   0.0    15   215    28   228    22   236 0.91 # 8530 # 9807 # 1 # ID=245355_10;partial=00;start_type=ATG;rbs_motif=AGGAG;rbs_spacer=5-10bp;gc_cont=0.644
NZ_UVET01000015.1|GCF_900595095.1_10      -            426 benzo_1_2_benA       TIGR03229    433   4.2e-39  143.8   0.0   1   1     7e-42   5.8e-39  143.4   0.0    15   215    28   228    22   236 0.91 # 8533 # 9810 # 1 # ID=210095_10;partial=00;start_type=ATG;rbs_motif=AGGAG;rbs_spacer=5-10bp;gc_cont=0.644
NZ_UVEU01000011.1|GCF_900595115.1_10      -            426 benzo_1_2_benA       TIGR03229    433   4.2e-39  143.8   0.0   1   1     7e-42   5.8e-39  143.4   0.0    15   215    28   228    22   236 0.91 # 7880 # 9157 # 1 # ID=252537_10;partial=00;start_type=ATG;rbs_motif=AGGAG;rbs_spacer=5-10bp;gc_cont=0.643
NZ_UVEW01000009.1|GCF_900595165.1_127     -            426 benzo_1_2_benA       TIGR03229    433   4.2e-39  143.8   0.0   1   1     7e-42   5.8e-39  143.4   0.0    15   215    28   228    22   236 0.91 # 142573 # 143850 # -1 # ID=335723_127;partial=00;start_type=ATG;rbs_motif=AGGAG;rbs_spacer=5-10bp;gc_cont=0.644
NZ_UVFA01000014.1|GCF_900595185.1_128     -            426 benzo_1_2_benA       TIGR03229    433   4.2e-39  143.8   0.0   1   1     7e-42   5.8e-39  143.4   0.0    15   215    28   228    22   236 0.91 # 143041 # 144318 # -1 # ID=392592_128;partial=00;start_type=ATG;rbs_motif=AGGAG;rbs_spacer=5-10bp;gc_cont=0.645
NZ_UVFD01000012.1|GCF_900595205.1_127     -            426 benzo_1_2_benA       TIGR03229    433   4.2e-39  143.8   0.0   1   1     7e-42   5.8e-39  143.4   0.0    15   215    28   228    22   236 0.91 # 142683 # 143960 # -1 # ID=391834_127;partial=00;start_type=ATG;rbs_motif=AGGAG;rbs_spacer=5-10bp;gc_cont=0.645
NZ_UVFE01000013.1|GCF_900595215.1_128     -            426 benzo_1_2_benA       TIGR03229    433   4.2e-39  143.8   0.0   1   1     7e-42   5.8e-39  143.4   0.0    15   215    28   228    22   236 0.91 # 143025 # 144302 # -1 # ID=401798_128;partial=00;start_type=ATG;rbs_motif=AGGAG;rbs_spacer=5-10bp;gc_cont=0.645
NZ_UVFF01000003.1|GCF_900595235.1_225     -            426 benzo_1_2_benA       TIGR03229    433   4.2e-39  143.8   0.0   1   1     7e-42   5.8e-39  143.4   0.0    15   215    28   228    22   236 0.91 # 259364 # 260641 # -1 # ID=86415_225;partial=00;start_type=ATG;rbs_motif=AGGAG;rbs_spacer=5-10bp;gc_cont=0.644
NZ_UVFG01000014.1|GCF_900595225.1_128     -            426 benzo_1_2_benA       TIGR03229    433   4.2e-39  143.8   0.0   1   1     7e-42   5.8e-39  143.4   0.0    15   215    28   228    22   236 0.91 # 143052 # 144329 # -1 # ID=149431_128;partial=00;start_type=ATG;rbs_motif=AGGAG;rbs_spacer=5-10bp;gc_cont=0.645
NZ_UVFH01000013.1|GCF_900595245.1_128     -            426 benzo_1_2_benA       TIGR03229    433   4.2e-39  143.8   0.0   1   1     7e-42   5.8e-39  143.4   0.0    15   215    28   228    22   236 0.91 # 142948 # 144225 # -1 # ID=454035_128;partial=00;start_type=ATG;rbs_motif=AGGAG;rbs_spacer=5-10bp;gc_cont=0.645
NZ_UVFI01000011.1|GCF_900595265.1_10      -            426 benzo_1_2_benA       TIGR03229    433   4.2e-39  143.8   0.0   1   1     7e-42   5.8e-39  143.4   0.0    15   215    28   228    22   236 0.91 # 7886 # 9163 # 1 # ID=341015_10;partial=00;start_type=ATG;rbs_motif=AGGAG;rbs_spacer=5-10bp;gc_cont=0.644
NZ_UVFJ01000009.1|GCF_900595255.1_128     -            426 benzo_1_2_benA       TIGR03229    433   4.2e-39  143.8   0.0   1   1     7e-42   5.8e-39  143.4   0.0    15   215    28   228    22   236 0.91 # 143055 # 144332 # -1 # ID=525976_128;partial=00;start_type=ATG;rbs_motif=AGGAG;rbs_spacer=5-10bp;gc_cont=0.645
NZ_UVFK01000013.1|GCF_900595285.1_128     -            426 benzo_1_2_benA       TIGR03229    433   4.2e-39  143.8   0.0   1   1     7e-42   5.8e-39  143.4   0.0    15   215    28   228    22   236 0.91 # 143022 # 144299 # -1 # ID=298829_128;partial=00;start_type=ATG;rbs_motif=AGGAG;rbs_spacer=5-10bp;gc_cont=0.645
NZ_UVFL01000015.1|GCF_900595305.1_10      -            426 benzo_1_2_benA       TIGR03229    433   4.2e-39  143.8   0.0   1   1     7e-42   5.8e-39  143.4   0.0    15   215    28   228    22   236 0.91 # 7870 # 9147 # 1 # ID=121767_10;partial=00;start_type=ATG;rbs_motif=AGGAG;rbs_spacer=5-10bp;gc_cont=0.644
NZ_UVFM01000012.1|GCF_900595295.1_128     -            426 benzo_1_2_benA       TIGR03229    433   4.2e-39  143.8   0.0   1   1     7e-42   5.8e-39  143.4   0.0    15   215    28   228    22   236 0.91 # 143032 # 144309 # -1 # ID=208606_128;partial=00;start_type=ATG;rbs_motif=AGGAG;rbs_spacer=5-10bp;gc_cont=0.645
NZ_UVFN01000011.1|GCF_900595315.1_127     -            426 benzo_1_2_benA       TIGR03229    433   4.2e-39  143.8   0.0   1   1     7e-42   5.8e-39  143.4   0.0    15   215    28   228    22   236 0.91 # 142705 # 143982 # -1 # ID=269582_127;partial=00;start_type=ATG;rbs_motif=AGGAG;rbs_spacer=5-10bp;gc_cont=0.645
NZ_UVFO01000003.1|GCF_900595275.1_52      -            426 benzo_1_2_benA       TIGR03229    433   4.2e-39  143.8   0.0   1   1     7e-42   5.8e-39  143.4   0.0    15   215    28   228    22   236 0.91 # 60308 # 61585 # 1 # ID=217123_52;partial=00;start_type=ATG;rbs_motif=AGGAG;rbs_spacer=5-10bp;gc_cont=0.644
NZ_UVFP01000006.1|GCF_900595335.1_49      -            426 benzo_1_2_benA       TIGR03229    433   4.2e-39  143.8   0.0   1   1     7e-42   5.8e-39  143.4   0.0    15   215    28   228    22   236 0.91 # 52099 # 53376 # 1 # ID=348490_49;partial=00;start_type=ATG;rbs_motif=AGGAG;rbs_spacer=5-10bp;gc_cont=0.644
NZ_UVFQ01000011.1|GCF_900595325.1_128     -            426 benzo_1_2_benA       TIGR03229    433   4.2e-39  143.8   0.0   1   1     7e-42   5.8e-39  143.4   0.0    15   215    28   228    22   236 0.91 # 142943 # 144220 # -1 # ID=485554_128;partial=00;start_type=ATG;rbs_motif=AGGAG;rbs_spacer=5-10bp;gc_cont=0.645
NZ_UVFS01000007.1|GCF_900595355.1_127     -            426 benzo_1_2_benA       TIGR03229    433   4.2e-39  143.8   0.0   1   1     7e-42   5.8e-39  143.4   0.0    15   215    28   228    22   236 0.91 # 142771 # 144048 # -1 # ID=14264_127;partial=00;start_type=ATG;rbs_motif=AGGAG;rbs_spacer=5-10bp;gc_cont=0.645
NZ_UVFT01000010.1|GCF_900595345.1_10      -            426 benzo_1_2_benA       TIGR03229    433   4.2e-39  143.8   0.0   1   1     7e-42   5.8e-39  143.4   0.0    15   215    28   228    22   236 0.91 # 7878 # 9155 # 1 # ID=246135_10;partial=00;start_type=ATG;rbs_motif=AGGAG;rbs_spacer=5-10bp;gc_cont=0.644
NZ_UVFU01000037.1|GCF_900595405.1_10      -            426 benzo_1_2_benA       TIGR03229    433   4.2e-39  143.8   0.0   1   1     7e-42   5.8e-39  143.4   0.0    15   215    28   228    22   236 0.91 # 7865 # 9142 # 1 # ID=425022_10;partial=00;start_type=ATG;rbs_motif=AGGAG;rbs_spacer=5-10bp;gc_cont=0.643
NZ_UVFV01000042.1|GCF_900595415.1_42      -            426 benzo_1_2_benA       TIGR03229    433   4.2e-39  143.8   0.0   1   1     7e-42   5.8e-39  143.4   0.0    15   215    28   228    22   236 0.91 # 51459 # 52736 # -1 # ID=57456_42;partial=00;start_type=ATG;rbs_motif=AGGAG;rbs_spacer=5-10bp;gc_cont=0.644
NZ_UVFW01000033.1|GCF_900595395.1_42      -            426 benzo_1_2_benA       TIGR03229    433   4.2e-39  143.8   0.0   1   1     7e-42   5.8e-39  143.4   0.0    15   215    28   228    22   236 0.91 # 51540 # 52817 # -1 # ID=129958_42;partial=00;start_type=ATG;rbs_motif=AGGAG;rbs_spacer=5-10bp;gc_cont=0.644
NZ_UVFX01000013.1|GCF_900595375.1_128     -            426 benzo_1_2_benA       TIGR03229    433   4.2e-39  143.8   0.0   1   1     7e-42   5.8e-39  143.4   0.0    15   215    28   228    22   236 0.91 # 142933 # 144210 # -1 # ID=271870_128;partial=00;start_type=ATG;rbs_motif=AGGAG;rbs_spacer=5-10bp;gc_cont=0.645
NZ_UVGS01000046.1|GCF_900595645.1_9       -            426 benzo_1_2_benA       TIGR03229    433   4.2e-39  143.8   0.0   1   1     7e-42   5.8e-39  143.4   0.0    15   215    28   228    22   236 0.91 # 8534 # 9811 # -1 # ID=505039_9;partial=00;start_type=ATG;rbs_motif=AGGAG;rbs_spacer=5-10bp;gc_cont=0.644
NZ_UVGT01000002.1|GCF_900595605.1_266     -            426 benzo_1_2_benA       TIGR03229    433   4.2e-39  143.8   0.0   1   1     7e-42   5.8e-39  143.4   0.0    15   215    28   228    22   236 0.91 # 315830 # 317107 # -1 # ID=151180_266;partial=00;start_type=ATG;rbs_motif=AGGAG;rbs_spacer=5-10bp;gc_cont=0.645
NZ_UVGU01000002.1|GCF_900595625.1_65      -            426 benzo_1_2_benA       TIGR03229    433   4.2e-39  143.8   0.0   1   1     7e-42   5.8e-39  143.4   0.0    15   215    28   228    22   236 0.91 # 71719 # 72996 # 1 # ID=342322_65;partial=00;start_type=ATG;rbs_motif=AGGAG;rbs_spacer=5-10bp;gc_cont=0.643
NZ_UVGW01000034.1|GCF_900595655.1_65      -            426 benzo_1_2_benA       TIGR03229    433   4.2e-39  143.8   0.0   1   1     7e-42   5.8e-39  143.4   0.0    15   215    28   228    22   236 0.91 # 71720 # 72997 # 1 # ID=323340_65;partial=00;start_type=ATG;rbs_motif=AGGAG;rbs_spacer=5-10bp;gc_cont=0.643
NZ_UVGX01000053.1|GCF_900595665.1_10      -            426 benzo_1_2_benA       TIGR03229    433   4.2e-39  143.8   0.0   1   1     7e-42   5.8e-39  143.4   0.0    15   215    28   228    22   236 0.91 # 7886 # 9163 # 1 # ID=321572_10;partial=00;start_type=ATG;rbs_motif=AGGAG;rbs_spacer=5-10bp;gc_cont=0.643
NZ_UVGY01000016.1|GCF_900595675.1_127     -            426 benzo_1_2_benA       TIGR03229    433   4.2e-39  143.8   0.0   1   1     7e-42   5.8e-39  143.4   0.0    15   215    28   228    22   236 0.91 # 142475 # 143752 # -1 # ID=491081_127;partial=00;start_type=ATG;rbs_motif=AGGAG;rbs_spacer=5-10bp;gc_cont=0.644
NZ_UVGZ01000004.1|GCF_900595685.1_265     -            426 benzo_1_2_benA       TIGR03229    433   4.2e-39  143.8   0.0   1   1     7e-42   5.8e-39  143.4   0.0    15   215    28   228    22   236 0.91 # 318093 # 319370 # -1 # ID=334348_265;partial=00;start_type=ATG;rbs_motif=AGGAG;rbs_spacer=5-10bp;gc_cont=0.644
NZ_UVHA01000053.1|GCF_900595695.1_9       -            426 benzo_1_2_benA       TIGR03229    433   4.2e-39  143.8   0.0   1   1     7e-42   5.8e-39  143.4   0.0    15   215    28   228    22   236 0.91 # 8534 # 9811 # -1 # ID=178723_9;partial=00;start_type=ATG;rbs_motif=AGGAG;rbs_spacer=5-10bp;gc_cont=0.644
NZ_UVHB01000052.1|GCF_900595715.1_10      -            426 benzo_1_2_benA       TIGR03229    433   4.2e-39  143.8   0.0   1   1     7e-42   5.8e-39  143.4   0.0    15   215    28   228    22   236 0.91 # 7861 # 9138 # 1 # ID=176518_10;partial=00;start_type=ATG;rbs_motif=AGGAG;rbs_spacer=5-10bp;gc_cont=0.643
NZ_UVHC01000041.1|GCF_900595705.1_9       -            426 benzo_1_2_benA       TIGR03229    433   4.2e-39  143.8   0.0   1   1     7e-42   5.8e-39  143.4   0.0    15   215    28   228    22   236 0.91 # 8534 # 9811 # -1 # ID=469153_9;partial=00;start_type=ATG;rbs_motif=AGGAG;rbs_spacer=5-10bp;gc_cont=0.644
NZ_UVHD01000048.1|GCF_900595725.1_9       -            426 benzo_1_2_benA       TIGR03229    433   4.2e-39  143.8   0.0   1   1     7e-42   5.8e-39  143.4   0.0    15   215    28   228    22   236 0.91 # 8534 # 9811 # -1 # ID=405919_9;partial=00;start_type=ATG;rbs_motif=AGGAG;rbs_spacer=5-10bp;gc_cont=0.644
NZ_UVHE01000052.1|GCF_900595745.1_10      -            426 benzo_1_2_benA       TIGR03229    433   4.2e-39  143.8   0.0   1   1     7e-42   5.8e-39  143.4   0.0    15   215    28   228    22   236 0.91 # 7866 # 9143 # 1 # ID=380070_10;partial=00;start_type=ATG;rbs_motif=AGGAG;rbs_spacer=5-10bp;gc_cont=0.643
NZ_UVHF01000043.1|GCF_900595735.1_10      -            426 benzo_1_2_benA       TIGR03229    433   4.2e-39  143.8   0.0   1   1     7e-42   5.8e-39  143.4   0.0    15   215    28   228    22   236 0.91 # 7866 # 9143 # 1 # ID=424974_10;partial=00;start_type=ATG;rbs_motif=AGGAG;rbs_spacer=5-10bp;gc_cont=0.643
NZ_UVHG01000033.1|GCF_900595785.1_65      -            426 benzo_1_2_benA       TIGR03229    433   4.2e-39  143.8   0.0   1   1     7e-42   5.8e-39  143.4   0.0    15   215    28   228    22   236 0.91 # 71568 # 72845 # 1 # ID=400253_65;partial=00;start_type=ATG;rbs_motif=AGGAG;rbs_spacer=5-10bp;gc_cont=0.643
NZ_UVHH01000055.1|GCF_900595755.1_10      -            426 benzo_1_2_benA       TIGR03229    433   4.2e-39  143.8   0.0   1   1     7e-42   5.8e-39  143.4   0.0    15   215    28   228    22   236 0.91 # 7869 # 9146 # 1 # ID=311759_10;partial=00;start_type=ATG;rbs_motif=AGGAG;rbs_spacer=5-10bp;gc_cont=0.643
NZ_UVHI01000010.1|GCF_900595795.1_131     -            426 benzo_1_2_benA       TIGR03229    433   4.2e-39  143.8   0.0   1   1     7e-42   5.8e-39  143.4   0.0    15   215    28   228    22   236 0.91 # 143874 # 145151 # -1 # ID=512854_131;partial=00;start_type=ATG;rbs_motif=AGGAG;rbs_spacer=5-10bp;gc_cont=0.644
NZ_UVHJ01000052.1|GCF_900595775.1_10      -            426 benzo_1_2_benA       TIGR03229    433   4.2e-39  143.8   0.0   1   1     7e-42   5.8e-39  143.4   0.0    15   215    28   228    22   236 0.91 # 7869 # 9146 # 1 # ID=334123_10;partial=00;start_type=ATG;rbs_motif=AGGAG;rbs_spacer=5-10bp;gc_cont=0.643
NZ_UVHK01000017.1|GCF_900595765.1_130     -            426 benzo_1_2_benA       TIGR03229    433   4.2e-39  143.8   0.0   1   1     7e-42   5.8e-39  143.4   0.0    15   215    28   228    22   236 0.91 # 142454 # 143731 # -1 # ID=331910_130;partial=00;start_type=ATG;rbs_motif=AGGAG;rbs_spacer=5-10bp;gc_cont=0.644
NZ_UVHL01000031.1|GCF_900595805.1_9       -            426 benzo_1_2_benA       TIGR03229    433   4.2e-39  143.8   0.0   1   1     7e-42   5.8e-39  143.4   0.0    15   215    28   228    22   236 0.91 # 8532 # 9809 # -1 # ID=508169_9;partial=00;start_type=ATG;rbs_motif=AGGAG;rbs_spacer=5-10bp;gc_cont=0.644
NZ_UVHM01000038.1|GCF_900595835.1_10      -            426 benzo_1_2_benA       TIGR03229    433   4.2e-39  143.8   0.0   1   1     7e-42   5.8e-39  143.4   0.0    15   215    28   228    22   236 0.91 # 7856 # 9133 # 1 # ID=544040_10;partial=00;start_type=ATG;rbs_motif=AGGAG;rbs_spacer=5-10bp;gc_cont=0.643
NZ_UVHN01000057.1|GCF_900595815.1_10      -            426 benzo_1_2_benA       TIGR03229    433   4.2e-39  143.8   0.0   1   1     7e-42   5.8e-39  143.4   0.0    15   215    28   228    22   236 0.91 # 7878 # 9155 # 1 # ID=399340_10;partial=00;start_type=ATG;rbs_motif=AGGAG;rbs_spacer=5-10bp;gc_cont=0.643
NZ_UVHO01000016.1|GCF_900595825.1_130     -            426 benzo_1_2_benA       TIGR03229    433   4.2e-39  143.8   0.0   1   1     7e-42   5.8e-39  143.4   0.0    15   215    28   228    22   236 0.91 # 142445 # 143722 # -1 # ID=340916_130;partial=00;start_type=ATG;rbs_motif=AGGAG;rbs_spacer=5-10bp;gc_cont=0.644
NZ_UVHP01000052.1|GCF_900595845.1_10      -            426 benzo_1_2_benA       TIGR03229    433   4.2e-39  143.8   0.0   1   1     7e-42   5.8e-39  143.4   0.0    15   215    28   228    22   236 0.91 # 7872 # 9149 # 1 # ID=464742_10;partial=00;start_type=ATG;rbs_motif=AGGAG;rbs_spacer=5-10bp;gc_cont=0.643
NZ_UVHQ01000052.1|GCF_900595855.1_10      -            426 benzo_1_2_benA       TIGR03229    433   4.2e-39  143.8   0.0   1   1     7e-42   5.8e-39  143.4   0.0    15   215    28   228    22   236 0.91 # 7864 # 9141 # 1 # ID=230258_10;partial=00;start_type=ATG;rbs_motif=AGGAG;rbs_spacer=5-10bp;gc_cont=0.643
NZ_UVHS01000040.1|GCF_900595875.1_42      -            426 benzo_1_2_benA       TIGR03229    433   4.2e-39  143.8   0.0   1   1     7e-42   5.8e-39  143.4   0.0    15   215    28   228    22   236 0.91 # 51567 # 52844 # -1 # ID=194199_42;partial=00;start_type=ATG;rbs_motif=AGGAG;rbs_spacer=5-10bp;gc_cont=0.644
NZ_UVIA01000095.1|GCF_900595985.1_9       -            426 benzo_1_2_benA       TIGR03229    433   4.2e-39  143.8   0.0   1   1     7e-42   5.8e-39  143.4   0.0    15   215    28   228    22   236 0.91 # 8534 # 9811 # -1 # ID=279151_9;partial=00;start_type=ATG;rbs_motif=AGGAG;rbs_spacer=5-10bp;gc_cont=0.644
NZ_UVIB01000055.1|GCF_900595975.1_10      -            426 benzo_1_2_benA       TIGR03229    433   4.2e-39  143.8   0.0   1   1     7e-42   5.8e-39  143.4   0.0    15   215    28   228    22   236 0.91 # 7866 # 9143 # 1 # ID=49412_10;partial=00;start_type=ATG;rbs_motif=AGGAG;rbs_spacer=5-10bp;gc_cont=0.643
NZ_UVID01000046.1|GCF_900595965.1_10      -            426 benzo_1_2_benA       TIGR03229    433   4.2e-39  143.8   0.0   1   1     7e-42   5.8e-39  143.4   0.0    15   215    28   228    22   236 0.91 # 7862 # 9139 # 1 # ID=80066_10;partial=00;start_type=ATG;rbs_motif=AGGAG;rbs_spacer=5-10bp;gc_cont=0.643
NZ_UVIG01000055.1|GCF_900596005.1_10      -            426 benzo_1_2_benA       TIGR03229    433   4.2e-39  143.8   0.0   1   1     7e-42   5.8e-39  143.4   0.0    15   215    28   228    22   236 0.91 # 9644 # 10921 # -1 # ID=378389_10;partial=00;start_type=ATG;rbs_motif=AGGAG;rbs_spacer=5-10bp;gc_cont=0.644
NZ_UVIH01000009.1|GCF_900596025.1_16      -            426 benzo_1_2_benA       TIGR03229    433   4.2e-39  143.8   0.0   1   1     7e-42   5.8e-39  143.4   0.0    15   215    28   228    22   236 0.91 # 14978 # 16255 # -1 # ID=526489_16;partial=00;start_type=ATG;rbs_motif=AGGAG;rbs_spacer=5-10bp;gc_cont=0.644
NZ_UVII01000052.1|GCF_900596045.1_10      -            426 benzo_1_2_benA       TIGR03229    433   4.2e-39  143.8   0.0   1   1     7e-42   5.8e-39  143.4   0.0    15   215    28   228    22   236 0.91 # 7860 # 9137 # 1 # ID=133078_10;partial=00;start_type=ATG;rbs_motif=AGGAG;rbs_spacer=5-10bp;gc_cont=0.643
NZ_UVIJ01000054.1|GCF_900596035.1_10      -            426 benzo_1_2_benA       TIGR03229    433   4.2e-39  143.8   0.0   1   1     7e-42   5.8e-39  143.4   0.0    15   215    28   228    22   236 0.91 # 7856 # 9133 # 1 # ID=248043_10;partial=00;start_type=ATG;rbs_motif=AGGAG;rbs_spacer=5-10bp;gc_cont=0.643
NZ_UVIK01000028.1|GCF_900596095.1_73      -            426 benzo_1_2_benA       TIGR03229    433   4.2e-39  143.8   0.0   1   1     7e-42   5.8e-39  143.4   0.0    15   215    28   228    22   236 0.91 # 81715 # 82992 # 1 # ID=65118_73;partial=00;start_type=ATG;rbs_motif=AGGAG;rbs_spacer=5-10bp;gc_cont=0.643
NZ_UVIL01000039.1|GCF_900596085.1_42      -            426 benzo_1_2_benA       TIGR03229    433   4.2e-39  143.8   0.0   1   1     7e-42   5.8e-39  143.4   0.0    15   215    28   228    22   236 0.91 # 51520 # 52797 # -1 # ID=470374_42;partial=00;start_type=ATG;rbs_motif=AGGAG;rbs_spacer=5-10bp;gc_cont=0.644
NZ_UVIM01000033.1|GCF_900596105.1_73      -            426 benzo_1_2_benA       TIGR03229    433   4.2e-39  143.8   0.0   1   1     7e-42   5.8e-39  143.4   0.0    15   215    28   228    22   236 0.91 # 81722 # 82999 # 1 # ID=476055_73;partial=00;start_type=ATG;rbs_motif=AGGAG;rbs_spacer=5-10bp;gc_cont=0.643
NZ_UVIN01000003.1|GCF_900596075.1_65      -            426 benzo_1_2_benA       TIGR03229    433   4.2e-39  143.8   0.0   1   1     7e-42   5.8e-39  143.4   0.0    15   215    28   228    22   236 0.91 # 71822 # 73099 # 1 # ID=483835_65;partial=00;start_type=ATG;rbs_motif=AGGAG;rbs_spacer=5-10bp;gc_cont=0.643
NZ_UVIP01000034.1|GCF_900596055.1_53      -            426 benzo_1_2_benA       TIGR03229    433   4.2e-39  143.8   0.0   1   1     7e-42   5.8e-39  143.4   0.0    15   215    28   228    22   236 0.91 # 61823 # 63100 # 1 # ID=538857_53;partial=00;start_type=ATG;rbs_motif=AGGAG;rbs_spacer=5-10bp;gc_cont=0.643
NZ_UVIQ01000005.1|GCF_900596135.1_10      -            426 benzo_1_2_benA       TIGR03229    433   4.2e-39  143.8   0.0   1   1     7e-42   5.8e-39  143.4   0.0    15   215    28   228    22   236 0.91 # 7866 # 9143 # 1 # ID=180628_10;partial=00;start_type=ATG;rbs_motif=AGGAG;rbs_spacer=5-10bp;gc_cont=0.643
NZ_UVIR01000003.1|GCF_900596125.1_226     -            426 benzo_1_2_benA       TIGR03229    433   4.2e-39  143.8   0.0   1   1     7e-42   5.8e-39  143.4   0.0    15   215    28   228    22   236 0.91 # 261150 # 262427 # -1 # ID=458670_226;partial=00;start_type=ATG;rbs_motif=AGGAG;rbs_spacer=5-10bp;gc_cont=0.644
NZ_UVIS01000005.1|GCF_900596145.1_10      -            426 benzo_1_2_benA       TIGR03229    433   4.2e-39  143.8   0.0   1   1     7e-42   5.8e-39  143.4   0.0    15   215    28   228    22   236 0.91 # 7859 # 9136 # 1 # ID=12354_10;partial=00;start_type=ATG;rbs_motif=AGGAG;rbs_spacer=5-10bp;gc_cont=0.643
NZ_UVIW01000004.1|GCF_900596195.1_10      -            426 benzo_1_2_benA       TIGR03229    433   4.2e-39  143.8   0.0   1   1     7e-42   5.8e-39  143.4   0.0    15   215    28   228    22   236 0.91 # 7862 # 9139 # 1 # ID=216992_10;partial=00;start_type=ATG;rbs_motif=AGGAG;rbs_spacer=5-10bp;gc_cont=0.643
NZ_UVJS01000033.1|GCF_900596395.1_38      -            426 benzo_1_2_benA       TIGR03229    433   4.2e-39  143.8   0.0   1   1     7e-42   5.8e-39  143.4   0.0    15   215    28   228    22   236 0.91 # 45139 # 46416 # -1 # ID=160578_38;partial=00;start_type=ATG;rbs_motif=AGGAG;rbs_spacer=5-10bp;gc_cont=0.644
NZ_UVJT01000001.1|GCF_900596405.1_42      -            426 benzo_1_2_benA       TIGR03229    433   4.2e-39  143.8   0.0   1   1     7e-42   5.8e-39  143.4   0.0    15   215    28   228    22   236 0.91 # 47167 # 48444 # 1 # ID=27178_42;partial=00;start_type=ATG;rbs_motif=AGGAG;rbs_spacer=5-10bp;gc_cont=0.643
NZ_UVJU01000016.1|GCF_900596445.1_10      -            426 benzo_1_2_benA       TIGR03229    433   4.2e-39  143.8   0.0   1   1     7e-42   5.8e-39  143.4   0.0    15   215    28   228    22   236 0.91 # 8551 # 9828 # 1 # ID=266678_10;partial=00;start_type=ATG;rbs_motif=AGGAG;rbs_spacer=5-10bp;gc_cont=0.643
NZ_UVJV01000015.1|GCF_900596425.1_127     -            426 benzo_1_2_benA       TIGR03229    433   4.2e-39  143.8   0.0   1   1     7e-42   5.8e-39  143.4   0.0    15   215    28   228    22   236 0.91 # 142518 # 143795 # -1 # ID=308552_127;partial=00;start_type=ATG;rbs_motif=AGGAG;rbs_spacer=5-10bp;gc_cont=0.644
NZ_UVJW01000012.1|GCF_900596415.1_127     -            426 benzo_1_2_benA       TIGR03229    433   4.2e-39  143.8   0.0   1   1     7e-42   5.8e-39  143.4   0.0    15   215    28   228    22   236 0.91 # 142595 # 143872 # -1 # ID=178440_127;partial=00;start_type=ATG;rbs_motif=AGGAG;rbs_spacer=5-10bp;gc_cont=0.644
NZ_UVJX01000017.1|GCF_900596435.1_127     -            426 benzo_1_2_benA       TIGR03229    433   4.2e-39  143.8   0.0   1   1     7e-42   5.8e-39  143.4   0.0    15   215    28   228    22   236 0.91 # 142606 # 143883 # -1 # ID=448673_127;partial=00;start_type=ATG;rbs_motif=AGGAG;rbs_spacer=5-10bp;gc_cont=0.644
NZ_UVJY01000048.1|GCF_900596455.1_27      -            426 benzo_1_2_benA       TIGR03229    433   4.2e-39  143.8   0.0   1   1     7e-42   5.8e-39  143.4   0.0    15   215    28   228    22   236 0.91 # 30331 # 31608 # -1 # ID=54737_27;partial=00;start_type=ATG;rbs_motif=AGGAG;rbs_spacer=5-10bp;gc_cont=0.644
NZ_UVJZ01000014.1|GCF_900596465.1_127     -            426 benzo_1_2_benA       TIGR03229    433   4.2e-39  143.8   0.0   1   1     7e-42   5.8e-39  143.4   0.0    15   215    28   228    22   236 0.91 # 142609 # 143886 # -1 # ID=246617_127;partial=00;start_type=ATG;rbs_motif=AGGAG;rbs_spacer=5-10bp;gc_cont=0.644
NZ_UVKA01000018.1|GCF_900596485.1_127     -            426 benzo_1_2_benA       TIGR03229    433   4.2e-39  143.8   0.0   1   1     7e-42   5.8e-39  143.4   0.0    15   215    28   228    22   236 0.91 # 142653 # 143930 # -1 # ID=107748_127;partial=00;start_type=ATG;rbs_motif=AGGAG;rbs_spacer=5-10bp;gc_cont=0.644
NZ_UVKB01000016.1|GCF_900596475.1_102     -            426 benzo_1_2_benA       TIGR03229    433   4.2e-39  143.8   0.0   1   1     7e-42   5.8e-39  143.4   0.0    15   215    28   228    22   236 0.91 # 111390 # 112667 # -1 # ID=128516_102;partial=00;start_type=ATG;rbs_motif=AGGAG;rbs_spacer=5-10bp;gc_cont=0.644
NZ_UVKC01000006.1|GCF_900596505.1_132     -            426 benzo_1_2_benA       TIGR03229    433   4.2e-39  143.8   0.0   1   1     7e-42   5.8e-39  143.4   0.0    15   215    28   228    22   236 0.91 # 148248 # 149525 # -1 # ID=172672_132;partial=00;start_type=ATG;rbs_motif=AGGAG;rbs_spacer=5-10bp;gc_cont=0.644
NZ_UVKD01000010.1|GCF_900596495.1_45      -            426 benzo_1_2_benA       TIGR03229    433   4.2e-39  143.8   0.0   1   1     7e-42   5.8e-39  143.4   0.0    15   215    28   228    22   236 0.91 # 46446 # 47723 # 1 # ID=508221_45;partial=00;start_type=ATG;rbs_motif=AGGAG;rbs_spacer=5-10bp;gc_cont=0.643
NZ_UVKE01000013.1|GCF_900596545.1_132     -            426 benzo_1_2_benA       TIGR03229    433   4.2e-39  143.8   0.0   1   1     7e-42   5.8e-39  143.4   0.0    15   215    28   228    22   236 0.91 # 148176 # 149453 # -1 # ID=106413_132;partial=00;start_type=ATG;rbs_motif=AGGAG;rbs_spacer=5-10bp;gc_cont=0.644
NZ_UVKF01000013.1|GCF_900596515.1_132     -            426 benzo_1_2_benA       TIGR03229    433   4.2e-39  143.8   0.0   1   1     7e-42   5.8e-39  143.4   0.0    15   215    28   228    22   236 0.91 # 148242 # 149519 # -1 # ID=27232_132;partial=00;start_type=ATG;rbs_motif=AGGAG;rbs_spacer=5-10bp;gc_cont=0.644
NZ_UVKG01000011.1|GCF_900596555.1_132     -            426 benzo_1_2_benA       TIGR03229    433   4.2e-39  143.8   0.0   1   1     7e-42   5.8e-39  143.4   0.0    15   215    28   228    22   236 0.91 # 148164 # 149441 # -1 # ID=216112_132;partial=00;start_type=ATG;rbs_motif=AGGAG;rbs_spacer=5-10bp;gc_cont=0.644
NZ_UVKH01000007.1|GCF_900596535.1_132     -            426 benzo_1_2_benA       TIGR03229    433   4.2e-39  143.8   0.0   1   1     7e-42   5.8e-39  143.4   0.0    15   215    28   228    22   236 0.91 # 148264 # 149541 # -1 # ID=363507_132;partial=00;start_type=ATG;rbs_motif=AGGAG;rbs_spacer=5-10bp;gc_cont=0.644
NZ_UVKJ01000013.1|GCF_900596565.1_10      -            426 benzo_1_2_benA       TIGR03229    433   4.2e-39  143.8   0.0   1   1     7e-42   5.8e-39  143.4   0.0    15   215    28   228    22   236 0.91 # 7868 # 9145 # 1 # ID=116156_10;partial=00;start_type=ATG;rbs_motif=AGGAG;rbs_spacer=5-10bp;gc_cont=0.643
NZ_UVKT01000003.1|GCF_900596705.1_264     -            426 benzo_1_2_benA       TIGR03229    433   4.2e-39  143.8   0.0   1   1     7e-42   5.8e-39  143.4   0.0    15   215    28   228    22   236 0.91 # 317460 # 318737 # -1 # ID=416177_264;partial=00;start_type=ATG;rbs_motif=AGGAG;rbs_spacer=5-10bp;gc_cont=0.644
NZ_UVKU01000019.1|GCF_900596655.1_10      -            426 benzo_1_2_benA       TIGR03229    433   4.2e-39  143.8   0.0   1   1     7e-42   5.8e-39  143.4   0.0    15   215    28   228    22   236 0.91 # 7870 # 9147 # 1 # ID=35876_10;partial=00;start_type=ATG;rbs_motif=AGGAG;rbs_spacer=5-10bp;gc_cont=0.643
NZ_UVLA01000003.1|GCF_900596715.1_52      -            426 benzo_1_2_benA       TIGR03229    433   4.2e-39  143.8   0.0   1   1     7e-42   5.8e-39  143.4   0.0    15   215    28   228    22   236 0.91 # 59301 # 60578 # 1 # ID=373736_52;partial=00;start_type=ATG;rbs_motif=AGGAG;rbs_spacer=5-10bp;gc_cont=0.643
NZ_UVLW01000019.1|GCF_900596975.1_130     -            426 benzo_1_2_benA       TIGR03229    433   4.2e-39  143.8   0.0   1   1     7e-42   5.8e-39  143.4   0.0    15   215    28   228    22   236 0.91 # 142565 # 143842 # -1 # ID=65209_130;partial=00;start_type=ATG;rbs_motif=AGGAG;rbs_spacer=5-10bp;gc_cont=0.645
NZ_UVLY01000010.1|GCF_900596955.1_52      -            426 benzo_1_2_benA       TIGR03229    433   4.2e-39  143.8   0.0   1   1     7e-42   5.8e-39  143.4   0.0    15   215    28   228    22   236 0.91 # 59282 # 60559 # 1 # ID=267040_52;partial=00;start_type=ATG;rbs_motif=AGGAG;rbs_spacer=5-10bp;gc_cont=0.643
NZ_UVLZ01000007.1|GCF_900596965.1_52      -            426 benzo_1_2_benA       TIGR03229    433   4.2e-39  143.8   0.0   1   1     7e-42   5.8e-39  143.4   0.0    15   215    28   228    22   236 0.91 # 59284 # 60561 # 1 # ID=230415_52;partial=00;start_type=ATG;rbs_motif=AGGAG;rbs_spacer=5-10bp;gc_cont=0.643
NZ_UVMA01000005.1|GCF_900597005.1_65      -            426 benzo_1_2_benA       TIGR03229    433   4.2e-39  143.8   0.0   1   1     7e-42   5.8e-39  143.4   0.0    15   215    28   228    22   236 0.91 # 71599 # 72876 # 1 # ID=94082_65;partial=00;start_type=ATG;rbs_motif=AGGAG;rbs_spacer=5-10bp;gc_cont=0.644
NZ_UVMB01000015.1|GCF_900597025.1_42      -            426 benzo_1_2_benA       TIGR03229    433   4.2e-39  143.8   0.0   1   1     7e-42   5.8e-39  143.4   0.0    15   215    28   228    22   236 0.91 # 45260 # 46537 # 1 # ID=84007_42;partial=00;start_type=ATG;rbs_motif=AGGAG;rbs_spacer=5-10bp;gc_cont=0.644
NZ_UVMC01000013.1|GCF_900597035.1_10      -            426 benzo_1_2_benA       TIGR03229    433   4.2e-39  143.8   0.0   1   1     7e-42   5.8e-39  143.4   0.0    15   215    28   228    22   236 0.91 # 8548 # 9825 # 1 # ID=347939_10;partial=00;start_type=ATG;rbs_motif=AGGAG;rbs_spacer=5-10bp;gc_cont=0.644
NZ_UVMD01000017.1|GCF_900597015.1_10      -            426 benzo_1_2_benA       TIGR03229    433   4.2e-39  143.8   0.0   1   1     7e-42   5.8e-39  143.4   0.0    15   215    28   228    22   236 0.91 # 7855 # 9132 # 1 # ID=474386_10;partial=00;start_type=ATG;rbs_motif=AGGAG;rbs_spacer=5-10bp;gc_cont=0.644
```
